# *Schizosaccharomyces versatilis* represents a distinct evolutionary lineage

**DOI:** 10.1101/2023.09.04.556188

**Authors:** Graham J Etherington, Elisa Gomez Gil, Wilfried Haerty, Snezhana Oliferenko, Conrad A. Nieduszynski

## Abstract

The fission yeast species *Schizosaccharomyces japonicus* is currently divided into two varieties – *S. japonicus* var. *japonicus* and *S. japonicus* var. *versatilis*. Here we examine the var. *versatilis* isolate CBS5679. The CBS5679 genome shows 88% coding sequence identity to the reference genome of *S. japonicus* var. *japonicus* at the coding sequence level, with phylogenetic analyses suggesting that it has split from the *S. japonicus* lineage 25 million years ago. The CBS5679 genome contains a reciprocal translocation between chromosomes 1 and 2, together with several large inversions. The products of genes linked to the major translocation are associated with “metabolism” and “cellular assembly” ontology terms. We further show that CBS5679 does not generate viable progeny with the reference strain of *S. japonicus*. Although CBS5679 shares closer similarity to the “type” strain of var. *versatilis* as compared to S. *japonicus*, it is not identical to the type strain, suggesting population structure within var. *versatilis*. We recommend that the taxonomic status of *S. japonicus* var. *versatilis* is raised, with it being treated as a separate species, *Schizosaccharomyces versatilis*.

**Take-away:**

- The taxonomic status of *Schizosaccharomyces versatilis* is addressed.
- *S. versatilis* diverged from *S. japonicus* around 25 million years ago.
- *S. versatilis* does not produce viable progeny in crosses with *S. japonicus*.
- *S. versatilis* has a reciprocal translocation between chromosomes 1 and 2.
- The Gene Ontology terms for genes in the translocations are enriched for terms connected to “metabolism” and “cellular assembly”.

## Supplementary Data S2 for "*Schizosaccharomyces versatilis* represents a distinct evolutionary lineage": s_versatilis_barrnap_rrna.gff

```
##gff-version 3
Chr2	barrnap:0.9	rRNA	2036595	2036708	9.5e-18	+	.	Name=5S_rRNA;product=5S ribosomal RNA
Chr2	barrnap:0.9	rRNA	2036810	2036923	7.8e-18	+	.	Name=5S_rRNA;product=5S ribosomal RNA
Chr2	barrnap:0.9	rRNA	2037119	2037232	4.2e-18	+	.	Name=5S_rRNA;product=5S ribosomal RNA
Chr2	barrnap:0.9	rRNA	2042889	2043002	9.5e-18	+	.	Name=5S_rRNA;product=5S ribosomal RNA
Chr2	barrnap:0.9	rRNA	2043104	2043217	7.8e-18	+	.	Name=5S_rRNA;product=5S ribosomal RNA
Chr2	barrnap:0.9	rRNA	2043413	2043526	4.2e-18	+	.	Name=5S_rRNA;product=5S ribosomal RNA
Chr2	barrnap:0.9	rRNA	2049173	2049286	9.5e-18	+	.	Name=5S_rRNA;product=5S ribosomal RNA
Chr2	barrnap:0.9	rRNA	2049388	2049501	7.8e-18	+	.	Name=5S_rRNA;product=5S ribosomal RNA
Chr2	barrnap:0.9	rRNA	2049697	2049810	4.2e-18	+	.	Name=5S_rRNA;product=5S ribosomal RNA
Chr2	barrnap:0.9	rRNA	2055470	2055583	9.5e-18	+	.	Name=5S_rRNA;product=5S ribosomal RNA
Chr2	barrnap:0.9	rRNA	2055685	2055798	7.8e-18	+	.	Name=5S_rRNA;product=5S ribosomal RNA
Chr2	barrnap:0.9	rRNA	2055994	2056107	4.2e-18	+	.	Name=5S_rRNA;product=5S ribosomal RNA
Chr2	barrnap:0.9	rRNA	2061757	2061870	9.5e-18	+	.	Name=5S_rRNA;product=5S ribosomal RNA
Chr2	barrnap:0.9	rRNA	2061972	2062085	7.8e-18	+	.	Name=5S_rRNA;product=5S ribosomal RNA
Chr2	barrnap:0.9	rRNA	2062281	2062394	4.2e-18	+	.	Name=5S_rRNA;product=5S ribosomal RNA
Chr2	barrnap:0.9	rRNA	2068046	2068159	9.5e-18	+	.	Name=5S_rRNA;product=5S ribosomal RNA
Chr2	barrnap:0.9	rRNA	2068261	2068374	7.8e-18	+	.	Name=5S_rRNA;product=5S ribosomal RNA
Chr2	barrnap:0.9	rRNA	2068570	2068683	4.2e-18	+	.	Name=5S_rRNA;product=5S ribosomal RNA
Chr2	barrnap:0.9	rRNA	2074328	2074441	9.5e-18	+	.	Name=5S_rRNA;product=5S ribosomal RNA
Chr2	barrnap:0.9	rRNA	2074543	2074656	7.8e-18	+	.	Name=5S_rRNA;product=5S ribosomal RNA
Chr2	barrnap:0.9	rRNA	2074852	2074965	4.2e-18	+	.	Name=5S_rRNA;product=5S ribosomal RNA
Chr2	barrnap:0.9	rRNA	2080609	2080722	9.5e-18	+	.	Name=5S_rRNA;product=5S ribosomal RNA
Chr2	barrnap:0.9	rRNA	2080824	2080937	7.8e-18	+	.	Name=5S_rRNA;product=5S ribosomal RNA
Chr2	barrnap:0.9	rRNA	2081133	2081246	4.2e-18	+	.	Name=5S_rRNA;product=5S ribosomal RNA
Chr2	barrnap:0.9	rRNA	2086907	2087020	9.5e-18	+	.	Name=5S_rRNA;product=5S ribosomal RNA
Chr2	barrnap:0.9	rRNA	2087122	2087235	7.8e-18	+	.	Name=5S_rRNA;product=5S ribosomal RNA
Chr2	barrnap:0.9	rRNA	2087431	2087544	4.2e-18	+	.	Name=5S_rRNA;product=5S ribosomal RNA
Chr2	barrnap:0.9	rRNA	2093202	2093315	9.5e-18	+	.	Name=5S_rRNA;product=5S ribosomal RNA
Chr2	barrnap:0.9	rRNA	2093417	2093530	7.8e-18	+	.	Name=5S_rRNA;product=5S ribosomal RNA
Chr2	barrnap:0.9	rRNA	2093726	2093839	4.2e-18	+	.	Name=5S_rRNA;product=5S ribosomal RNA
Chr2	barrnap:0.9	rRNA	2496974	2497087	6.5e-17	+	.	Name=5S_rRNA;product=5S ribosomal RNA
Chr2	barrnap:0.9	rRNA	2497188	2497301	4.2e-18	+	.	Name=5S_rRNA;product=5S ribosomal RNA
Chr2	barrnap:0.9	rRNA	2497495	2497608	4.2e-18	+	.	Name=5S_rRNA;product=5S ribosomal RNA
Chr2	barrnap:0.9	rRNA	2503797	2503910	6.5e-17	+	.	Name=5S_rRNA;product=5S ribosomal RNA
Chr2	barrnap:0.9	rRNA	2504011	2504124	4.2e-18	+	.	Name=5S_rRNA;product=5S ribosomal RNA
Chr2	barrnap:0.9	rRNA	2504318	2504431	4.2e-18	+	.	Name=5S_rRNA;product=5S ribosomal RNA
Chr2	barrnap:0.9	rRNA	2510612	2510725	6.5e-17	+	.	Name=5S_rRNA;product=5S ribosomal RNA
Chr2	barrnap:0.9	rRNA	2510826	2510939	4.2e-18	+	.	Name=5S_rRNA;product=5S ribosomal RNA
Chr2	barrnap:0.9	rRNA	2511133	2511246	4.2e-18	+	.	Name=5S_rRNA;product=5S ribosomal RNA
Chr2	barrnap:0.9	rRNA	2517435	2517548	6.5e-17	+	.	Name=5S_rRNA;product=5S ribosomal RNA
Chr2	barrnap:0.9	rRNA	2517650	2517763	4.2e-18	+	.	Name=5S_rRNA;product=5S ribosomal RNA
Chr2	barrnap:0.9	rRNA	2517959	2518072	4.2e-18	+	.	Name=5S_rRNA;product=5S ribosomal RNA
Chr2	barrnap:0.9	rRNA	2524255	2524368	6.5e-17	+	.	Name=5S_rRNA;product=5S ribosomal RNA
Chr2	barrnap:0.9	rRNA	2524469	2524582	4.2e-18	+	.	Name=5S_rRNA;product=5S ribosomal RNA
Chr2	barrnap:0.9	rRNA	2524778	2524891	4.2e-18	+	.	Name=5S_rRNA;product=5S ribosomal RNA
Chr2	barrnap:0.9	rRNA	2531072	2531185	6.5e-17	+	.	Name=5S_rRNA;product=5S ribosomal RNA
Chr2	barrnap:0.9	rRNA	2531288	2531400	1.8e-16	+	.	Name=5S_rRNA;product=5S ribosomal RNA
Chr2	barrnap:0.9	rRNA	2531594	2531707	4.2e-18	+	.	Name=5S_rRNA;product=5S ribosomal RNA
Chr2	barrnap:0.9	rRNA	2537870	2537978	5.2e-16	+	.	Name=5S_rRNA;product=5S ribosomal RNA
Chr2	barrnap:0.9	rRNA	2538083	2538198	8.4e-15	+	.	Name=5S_rRNA;product=5S ribosomal RNA
Chr2	barrnap:0.9	rRNA	2741189	2741302	1.6e-16	+	.	Name=5S_rRNA;product=5S ribosomal RNA
Chr2	barrnap:0.9	rRNA	2741403	2741514	2.5e-16	+	.	Name=5S_rRNA;product=5S ribosomal RNA
Chr2	barrnap:0.9	rRNA	2741708	2741820	7e-16	+	.	Name=5S_rRNA;product=5S ribosomal RNA
Chr2	barrnap:0.9	rRNA	2747994	2748101	5.3e-16	+	.	Name=5S_rRNA;product=5S ribosomal RNA
Chr2	barrnap:0.9	rRNA	2748205	2748317	5.5e-16	+	.	Name=5S_rRNA;product=5S ribosomal RNA
Chr2	barrnap:0.9	rRNA	2748511	2748622	2.5e-16	+	.	Name=5S_rRNA;product=5S ribosomal RNA
Chr2	barrnap:0.9	rRNA	2754794	2754907	6.5e-17	+	.	Name=5S_rRNA;product=5S ribosomal RNA
Chr2	barrnap:0.9	rRNA	2755008	2755121	4.2e-18	+	.	Name=5S_rRNA;product=5S ribosomal RNA
Chr2	barrnap:0.9	rRNA	2755317	2755430	4.2e-18	+	.	Name=5S_rRNA;product=5S ribosomal RNA
Chr2	barrnap:0.9	rRNA	2761819	2761931	5.5e-16	+	.	Name=5S_rRNA;product=5S ribosomal RNA
Chr2	barrnap:0.9	rRNA	2762129	2762242	4.2e-18	+	.	Name=5S_rRNA;product=5S ribosomal RNA
Chr2	barrnap:0.9	rRNA	2768458	2768571	2.8e-17	+	.	Name=5S_rRNA;product=5S ribosomal RNA
Chr2	barrnap:0.9	rRNA	2774753	2774866	2.8e-17	+	.	Name=5S_rRNA;product=5S ribosomal RNA
Chr2	barrnap:0.9	rRNA	2781060	2781172	3.7e-15	+	.	Name=5S_rRNA;product=5S ribosomal RNA
Chr2	barrnap:0.9	rRNA	2787620	2787733	2.8e-17	+	.	Name=5S_rRNA;product=5S ribosomal RNA
Chr2	barrnap:0.9	rRNA	2794204	2794317	2.8e-17	+	.	Name=5S_rRNA;product=5S ribosomal RNA
Chr2	barrnap:0.9	rRNA	2800786	2800899	2.8e-17	+	.	Name=5S_rRNA;product=5S ribosomal RNA
Chr2	barrnap:0.9	rRNA	2807356	2807469	2.8e-17	+	.	Name=5S_rRNA;product=5S ribosomal RNA
Chr2	barrnap:0.9	rRNA	2813935	2814048	2.8e-17	+	.	Name=5S_rRNA;product=5S ribosomal RNA
Chr3	barrnap:0.9	rRNA	3643220	3645032	0	+	.	Name=18S_rRNA;product=18S ribosomal RNA
Chr3	barrnap:0.9	rRNA	3645215	3649034	0	+	.	Name=28S_rRNA;product=28S ribosomal RNA
Chr3	barrnap:0.9	rRNA	3645220	3645372	1.5e-36	+	.	Name=5_8S_rRNA;product=5.8S ribosomal RNA
Chr3	barrnap:0.9	rRNA	3651738	3653552	0	+	.	Name=18S_rRNA;product=18S ribosomal RNA
Chr3	barrnap:0.9	rRNA	3653737	3657558	0	+	.	Name=28S_rRNA;product=28S ribosomal RNA
Chr3	barrnap:0.9	rRNA	3653742	3653894	1.5e-36	+	.	Name=5_8S_rRNA;product=5.8S ribosomal RNA
Chr3	barrnap:0.9	rRNA	3660262	3662075	0	+	.	Name=18S_rRNA;product=18S ribosomal RNA
Chr3	barrnap:0.9	rRNA	3662258	3666081	0	+	.	Name=28S_rRNA;product=28S ribosomal RNA
Chr3	barrnap:0.9	rRNA	3662263	3662415	1.5e-36	+	.	Name=5_8S_rRNA;product=5.8S ribosomal RNA
Chr3	barrnap:0.9	rRNA	3668782	3670595	0	+	.	Name=18S_rRNA;product=18S ribosomal RNA
Chr3	barrnap:0.9	rRNA	3670778	3674602	0	+	.	Name=28S_rRNA;product=28S ribosomal RNA
Chr3	barrnap:0.9	rRNA	3670783	3670935	1.5e-36	+	.	Name=5_8S_rRNA;product=5.8S ribosomal RNA
Chr3	barrnap:0.9	rRNA	3677302	3679115	0	+	.	Name=18S_rRNA;product=18S ribosomal RNA
Chr3	barrnap:0.9	rRNA	3679298	3683119	0	+	.	Name=28S_rRNA;product=28S ribosomal RNA
Chr3	barrnap:0.9	rRNA	3679303	3679455	1.5e-36	+	.	Name=5_8S_rRNA;product=5.8S ribosomal RNA
Chr3	barrnap:0.9	rRNA	3685821	3687637	0	+	.	Name=18S_rRNA;product=18S ribosomal RNA
Chr3	barrnap:0.9	rRNA	3687822	3691642	0	+	.	Name=28S_rRNA;product=28S ribosomal RNA
Chr3	barrnap:0.9	rRNA	3687827	3687979	1.5e-36	+	.	Name=5_8S_rRNA;product=5.8S ribosomal RNA
Chr3	barrnap:0.9	rRNA	3694342	3696159	0	+	.	Name=18S_rRNA;product=18S ribosomal RNA
Chr3	barrnap:0.9	rRNA	3696342	3700159	0	+	.	Name=28S_rRNA;product=28S ribosomal RNA
Chr3	barrnap:0.9	rRNA	3696347	3696498	6.5e-35	+	.	Name=5_8S_rRNA;product=5.8S ribosomal RNA
Chr3	barrnap:0.9	rRNA	3702848	3704668	0	+	.	Name=18S_rRNA;product=18S ribosomal RNA
Chr3	barrnap:0.9	rRNA	3704851	3708671	0	+	.	Name=28S_rRNA;product=28S ribosomal RNA
Chr3	barrnap:0.9	rRNA	3704856	3705008	1.5e-36	+	.	Name=5_8S_rRNA;product=5.8S ribosomal RNA
Chr3	barrnap:0.9	rRNA	3711364	3713185	0	+	.	Name=18S_rRNA;product=18S ribosomal RNA
Chr3	barrnap:0.9	rRNA	3713368	3717173	0	+	.	Name=28S_rRNA;product=28S ribosomal RNA
Chr3	barrnap:0.9	rRNA	3713373	3713524	6.5e-35	+	.	Name=5_8S_rRNA;product=5.8S ribosomal RNA
contig14_pilon	barrnap:0.9	rRNA	620	730	2.5e-16	+	.	Name=5S_rRNA;product=5S ribosomal RNA
contig14_pilon	barrnap:0.9	rRNA	833	944	2.5e-16	+	.	Name=5S_rRNA;product=5S ribosomal RNA
contig14_pilon	barrnap:0.9	rRNA	1138	1250	5.5e-16	+	.	Name=5S_rRNA;product=5S ribosomal RNA
contig14_pilon	barrnap:0.9	rRNA	7426	7536	2.5e-14	+	.	Name=5S_rRNA;product=5S ribosomal RNA
contig14_pilon	barrnap:0.9	rRNA	7638	7751	4.2e-18	+	.	Name=5S_rRNA;product=5S ribosomal RNA
contig14_pilon	barrnap:0.9	rRNA	7949	8062	4.2e-18	+	.	Name=5S_rRNA;product=5S ribosomal RNA
contig14_pilon	barrnap:0.9	rRNA	14239	14352	6.5e-17	+	.	Name=5S_rRNA;product=5S ribosomal RNA
contig14_pilon	barrnap:0.9	rRNA	14450	14563	4.2e-18	+	.	Name=5S_rRNA;product=5S ribosomal RNA
contig14_pilon	barrnap:0.9	rRNA	14757	14869	5.5e-16	+	.	Name=5S_rRNA;product=5S ribosomal RNA
contig14_pilon	barrnap:0.9	rRNA	21033	21146	6.5e-17	+	.	Name=5S_rRNA;product=5S ribosomal RNA
contig14_pilon	barrnap:0.9	rRNA	21247	21360	4.2e-18	+	.	Name=5S_rRNA;product=5S ribosomal RNA
contig14_pilon	barrnap:0.9	rRNA	21558	21670	5.5e-16	+	.	Name=5S_rRNA;product=5S ribosomal RNA
contig14_pilon	barrnap:0.9	rRNA	27848	27961	6.5e-17	+	.	Name=5S_rRNA;product=5S ribosomal RNA
contig14_pilon	barrnap:0.9	rRNA	28061	28173	5.5e-16	+	.	Name=5S_rRNA;product=5S ribosomal RNA
contig14_pilon	barrnap:0.9	rRNA	28368	28477	5.2e-15	+	.	Name=5S_rRNA;product=5S ribosomal RNA
contig14_pilon	barrnap:0.9	rRNA	34682	34792	2.5e-16	+	.	Name=5S_rRNA;product=5S ribosomal RNA
contig14_pilon	barrnap:0.9	rRNA	34895	35008	4.2e-18	+	.	Name=5S_rRNA;product=5S ribosomal RNA
contig14_pilon	barrnap:0.9	rRNA	35206	35319	4.2e-18	+	.	Name=5S_rRNA;product=5S ribosomal RNA
contig14_pilon	barrnap:0.9	rRNA	41502	41614	8.7e-15	+	.	Name=5S_rRNA;product=5S ribosomal RNA
contig14_pilon	barrnap:0.9	rRNA	41715	41827	5.5e-16	+	.	Name=5S_rRNA;product=5S ribosomal RNA
contig14_pilon	barrnap:0.9	rRNA	42025	42138	4.2e-18	+	.	Name=5S_rRNA;product=5S ribosomal RNA
contig14_pilon	barrnap:0.9	rRNA	48317	48428	3.1e-15	+	.	Name=5S_rRNA;product=5S ribosomal RNA
contig14_pilon	barrnap:0.9	rRNA	48528	48641	4.2e-18	+	.	Name=5S_rRNA;product=5S ribosomal RNA
contig14_pilon	barrnap:0.9	rRNA	48837	48950	4.2e-18	+	.	Name=5S_rRNA;product=5S ribosomal RNA
contig15_pilon	barrnap:0.9	rRNA	4973	5085	8.7e-15	+	.	Name=5S_rRNA;product=5S ribosomal RNA
contig15_pilon	barrnap:0.9	rRNA	5188	5301	4.2e-18	+	.	Name=5S_rRNA;product=5S ribosomal RNA
contig15_pilon	barrnap:0.9	rRNA	5496	5608	5.5e-16	+	.	Name=5S_rRNA;product=5S ribosomal RNA
contig15_pilon	barrnap:0.9	rRNA	11806	11919	6.5e-17	+	.	Name=5S_rRNA;product=5S ribosomal RNA
contig15_pilon	barrnap:0.9	rRNA	12022	12135	4.2e-18	+	.	Name=5S_rRNA;product=5S ribosomal RNA
contig15_pilon	barrnap:0.9	rRNA	12333	12446	4.2e-18	+	.	Name=5S_rRNA;product=5S ribosomal RNA
contig15_pilon	barrnap:0.9	rRNA	18647	18760	6.5e-17	+	.	Name=5S_rRNA;product=5S ribosomal RNA
contig15_pilon	barrnap:0.9	rRNA	18861	18974	4.2e-18	+	.	Name=5S_rRNA;product=5S ribosomal RNA
contig15_pilon	barrnap:0.9	rRNA	19168	19281	4.2e-18	+	.	Name=5S_rRNA;product=5S ribosomal RNA
contig15_pilon	barrnap:0.9	rRNA	25479	25592	6.5e-17	+	.	Name=5S_rRNA;product=5S ribosomal RNA
contig15_pilon	barrnap:0.9	rRNA	25693	25806	4.2e-18	+	.	Name=5S_rRNA;product=5S ribosomal RNA
contig15_pilon	barrnap:0.9	rRNA	26004	26117	4.2e-18	+	.	Name=5S_rRNA;product=5S ribosomal RNA
contig15_pilon	barrnap:0.9	rRNA	32310	32423	6.5e-17	+	.	Name=5S_rRNA;product=5S ribosomal RNA
contig15_pilon	barrnap:0.9	rRNA	32524	32637	4.2e-18	+	.	Name=5S_rRNA;product=5S ribosomal RNA
contig15_pilon	barrnap:0.9	rRNA	32835	32948	4.2e-18	+	.	Name=5S_rRNA;product=5S ribosomal RNA
contig15_pilon	barrnap:0.9	rRNA	39142	39255	6.5e-17	+	.	Name=5S_rRNA;product=5S ribosomal RNA
contig15_pilon	barrnap:0.9	rRNA	39358	39470	5.5e-16	+	.	Name=5S_rRNA;product=5S ribosomal RNA
contig15_pilon	barrnap:0.9	rRNA	39665	39777	5.5e-16	+	.	Name=5S_rRNA;product=5S ribosomal RNA
contig15_pilon	barrnap:0.9	rRNA	45959	46070	1.9e-16	+	.	Name=5S_rRNA;product=5S ribosomal RNA
contig15_pilon	barrnap:0.9	rRNA	46171	46284	4.2e-18	+	.	Name=5S_rRNA;product=5S ribosomal RNA
contig15_pilon	barrnap:0.9	rRNA	46479	46591	1.9e-18	+	.	Name=5S_rRNA;product=5S ribosomal RNA
contig16_pilon	barrnap:0.9	rRNA	5002	5115	6.5e-17	+	.	Name=5S_rRNA;product=5S ribosomal RNA
contig16_pilon	barrnap:0.9	rRNA	5217	5330	4.2e-18	+	.	Name=5S_rRNA;product=5S ribosomal RNA
contig16_pilon	barrnap:0.9	rRNA	5526	5639	4.2e-18	+	.	Name=5S_rRNA;product=5S ribosomal RNA
contig16_pilon	barrnap:0.9	rRNA	11819	11932	6.5e-17	+	.	Name=5S_rRNA;product=5S ribosomal RNA
contig16_pilon	barrnap:0.9	rRNA	12033	12146	4.2e-18	+	.	Name=5S_rRNA;product=5S ribosomal RNA
contig16_pilon	barrnap:0.9	rRNA	12342	12455	4.2e-18	+	.	Name=5S_rRNA;product=5S ribosomal RNA
contig16_pilon	barrnap:0.9	rRNA	18658	18771	6.5e-17	+	.	Name=5S_rRNA;product=5S ribosomal RNA
contig16_pilon	barrnap:0.9	rRNA	18873	18986	4.2e-18	+	.	Name=5S_rRNA;product=5S ribosomal RNA
contig16_pilon	barrnap:0.9	rRNA	19180	19293	4.2e-18	+	.	Name=5S_rRNA;product=5S ribosomal RNA
contig16_pilon	barrnap:0.9	rRNA	25485	25598	6.5e-17	+	.	Name=5S_rRNA;product=5S ribosomal RNA
contig16_pilon	barrnap:0.9	rRNA	25699	25812	4.2e-18	+	.	Name=5S_rRNA;product=5S ribosomal RNA
contig16_pilon	barrnap:0.9	rRNA	26006	26119	4.2e-18	+	.	Name=5S_rRNA;product=5S ribosomal RNA
contig16_pilon	barrnap:0.9	rRNA	32303	32416	6.5e-17	+	.	Name=5S_rRNA;product=5S ribosomal RNA
contig16_pilon	barrnap:0.9	rRNA	32517	32630	4.2e-18	+	.	Name=5S_rRNA;product=5S ribosomal RNA
contig16_pilon	barrnap:0.9	rRNA	32824	32937	4.2e-18	+	.	Name=5S_rRNA;product=5S ribosomal RNA
contig16_pilon	barrnap:0.9	rRNA	44727	44840	6.5e-17	+	.	Name=5S_rRNA;product=5S ribosomal RNA
contig16_pilon	barrnap:0.9	rRNA	44941	45053	5.5e-16	+	.	Name=5S_rRNA;product=5S ribosomal RNA
contig16_pilon	barrnap:0.9	rRNA	45249	45362	4.2e-18	+	.	Name=5S_rRNA;product=5S ribosomal RNA
contig16_pilon	barrnap:0.9	rRNA	51539	51652	6.5e-17	+	.	Name=5S_rRNA;product=5S ribosomal RNA
contig16_pilon	barrnap:0.9	rRNA	51753	51865	5.5e-16	+	.	Name=5S_rRNA;product=5S ribosomal RNA
contig16_pilon	barrnap:0.9	rRNA	52290	52403	4.2e-18	+	.	Name=5S_rRNA;product=5S ribosomal RNA
contig16_pilon	barrnap:0.9	rRNA	58575	58688	6.5e-17	+	.	Name=5S_rRNA;product=5S ribosomal RNA
contig16_pilon	barrnap:0.9	rRNA	58789	58895	1.9e-07	+	.	Name=5S_rRNA;product=5S ribosomal RNA
contig16_pilon	barrnap:0.9	rRNA	59086	59198	9.6e-17	+	.	Name=5S_rRNA;product=5S ribosomal RNA
contig17_pilon	barrnap:0.9	rRNA	6206	6316	2.5e-16	+	.	Name=5S_rRNA;product=5S ribosomal RNA
contig17_pilon	barrnap:0.9	rRNA	6414	6526	5.5e-16	+	.	Name=5S_rRNA;product=5S ribosomal RNA
contig17_pilon	barrnap:0.9	rRNA	6714	6827	4.2e-18	+	.	Name=5S_rRNA;product=5S ribosomal RNA
contig17_pilon	barrnap:0.9	rRNA	12984	13096	8.7e-15	+	.	Name=5S_rRNA;product=5S ribosomal RNA
contig17_pilon	barrnap:0.9	rRNA	13197	13310	4.2e-18	+	.	Name=5S_rRNA;product=5S ribosomal RNA
contig17_pilon	barrnap:0.9	rRNA	13505	13618	4.2e-18	+	.	Name=5S_rRNA;product=5S ribosomal RNA
contig17_pilon	barrnap:0.9	rRNA	19807	19920	6.5e-17	+	.	Name=5S_rRNA;product=5S ribosomal RNA
contig17_pilon	barrnap:0.9	rRNA	20021	20134	4.2e-18	+	.	Name=5S_rRNA;product=5S ribosomal RNA
contig17_pilon	barrnap:0.9	rRNA	20327	20440	4.2e-18	+	.	Name=5S_rRNA;product=5S ribosomal RNA
contig17_pilon	barrnap:0.9	rRNA	26620	26733	6.5e-17	+	.	Name=5S_rRNA;product=5S ribosomal RNA
contig17_pilon	barrnap:0.9	rRNA	26834	26947	4.2e-18	+	.	Name=5S_rRNA;product=5S ribosomal RNA
contig17_pilon	barrnap:0.9	rRNA	27141	27254	4.2e-18	+	.	Name=5S_rRNA;product=5S ribosomal RNA
contig17_pilon	barrnap:0.9	rRNA	33443	33556	6.5e-17	+	.	Name=5S_rRNA;product=5S ribosomal RNA
contig17_pilon	barrnap:0.9	rRNA	33657	33770	4.2e-18	+	.	Name=5S_rRNA;product=5S ribosomal RNA
contig17_pilon	barrnap:0.9	rRNA	33964	34077	4.2e-18	+	.	Name=5S_rRNA;product=5S ribosomal RNA
contig17_pilon	barrnap:0.9	rRNA	45898	46011	6.5e-17	+	.	Name=5S_rRNA;product=5S ribosomal RNA
contig17_pilon	barrnap:0.9	rRNA	46112	46225	4.2e-18	+	.	Name=5S_rRNA;product=5S ribosomal RNA
contig17_pilon	barrnap:0.9	rRNA	46419	46532	4.2e-18	+	.	Name=5S_rRNA;product=5S ribosomal RNA
contig17_pilon	barrnap:0.9	rRNA	52719	52832	6.5e-17	+	.	Name=5S_rRNA;product=5S ribosomal RNA
contig17_pilon	barrnap:0.9	rRNA	52933	53046	4.2e-18	+	.	Name=5S_rRNA;product=5S ribosomal RNA
contig17_pilon	barrnap:0.9	rRNA	53240	53353	4.2e-18	+	.	Name=5S_rRNA;product=5S ribosomal RNA
contig17_pilon	barrnap:0.9	rRNA	66613	66726	6.5e-17	+	.	Name=5S_rRNA;product=5S ribosomal RNA
contig17_pilon	barrnap:0.9	rRNA	66827	66940	4.2e-18	+	.	Name=5S_rRNA;product=5S ribosomal RNA
contig17_pilon	barrnap:0.9	rRNA	67134	67247	4.2e-18	+	.	Name=5S_rRNA;product=5S ribosomal RNA
contig17_pilon	barrnap:0.9	rRNA	73433	73546	6.5e-17	+	.	Name=5S_rRNA;product=5S ribosomal RNA
contig17_pilon	barrnap:0.9	rRNA	73647	73760	4.2e-18	+	.	Name=5S_rRNA;product=5S ribosomal RNA
contig17_pilon	barrnap:0.9	rRNA	73954	74067	4.2e-18	+	.	Name=5S_rRNA;product=5S ribosomal RNA
contig17_pilon	barrnap:0.9	rRNA	80253	80366	6.5e-17	+	.	Name=5S_rRNA;product=5S ribosomal RNA
contig17_pilon	barrnap:0.9	rRNA	80467	80580	4.2e-18	+	.	Name=5S_rRNA;product=5S ribosomal RNA
contig17_pilon	barrnap:0.9	rRNA	80776	80889	4.2e-18	+	.	Name=5S_rRNA;product=5S ribosomal RNA
contig17_pilon	barrnap:0.9	rRNA	87091	87204	6.5e-17	+	.	Name=5S_rRNA;product=5S ribosomal RNA
contig17_pilon	barrnap:0.9	rRNA	87305	87418	4.2e-18	+	.	Name=5S_rRNA;product=5S ribosomal RNA
contig17_pilon	barrnap:0.9	rRNA	87612	87725	4.2e-18	+	.	Name=5S_rRNA;product=5S ribosomal RNA
contig17_pilon	barrnap:0.9	rRNA	99024	99137	6.5e-17	+	.	Name=5S_rRNA;product=5S ribosomal RNA
contig17_pilon	barrnap:0.9	rRNA	99238	99351	4.2e-18	+	.	Name=5S_rRNA;product=5S ribosomal RNA
contig17_pilon	barrnap:0.9	rRNA	99547	99660	4.2e-18	+	.	Name=5S_rRNA;product=5S ribosomal RNA
contig17_pilon	barrnap:0.9	rRNA	105851	105964	6.5e-17	+	.	Name=5S_rRNA;product=5S ribosomal RNA
contig17_pilon	barrnap:0.9	rRNA	106065	106178	4.2e-18	+	.	Name=5S_rRNA;product=5S ribosomal RNA
contig17_pilon	barrnap:0.9	rRNA	106376	106489	4.2e-18	+	.	Name=5S_rRNA;product=5S ribosomal RNA
contig17_pilon	barrnap:0.9	rRNA	112681	112794	6.5e-17	+	.	Name=5S_rRNA;product=5S ribosomal RNA
contig17_pilon	barrnap:0.9	rRNA	112895	113008	4.2e-18	+	.	Name=5S_rRNA;product=5S ribosomal RNA
contig17_pilon	barrnap:0.9	rRNA	113202	113315	4.2e-18	+	.	Name=5S_rRNA;product=5S ribosomal RNA
contig17_pilon	barrnap:0.9	rRNA	119509	119619	2.5e-16	+	.	Name=5S_rRNA;product=5S ribosomal RNA
contig17_pilon	barrnap:0.9	rRNA	119721	119834	4.2e-18	+	.	Name=5S_rRNA;product=5S ribosomal RNA
contig17_pilon	barrnap:0.9	rRNA	120030	120143	4.2e-18	+	.	Name=5S_rRNA;product=5S ribosomal RNA
contig17_pilon	barrnap:0.9	rRNA	126333	126446	6.5e-17	+	.	Name=5S_rRNA;product=5S ribosomal RNA
contig17_pilon	barrnap:0.9	rRNA	126547	126660	4.2e-18	+	.	Name=5S_rRNA;product=5S ribosomal RNA
contig17_pilon	barrnap:0.9	rRNA	126858	126971	4.2e-18	+	.	Name=5S_rRNA;product=5S ribosomal RNA
contig17_pilon	barrnap:0.9	rRNA	133169	133282	6.5e-17	+	.	Name=5S_rRNA;product=5S ribosomal RNA
contig17_pilon	barrnap:0.9	rRNA	133385	133498	4.2e-18	+	.	Name=5S_rRNA;product=5S ribosomal RNA
contig17_pilon	barrnap:0.9	rRNA	133696	133809	4.2e-18	+	.	Name=5S_rRNA;product=5S ribosomal RNA
contig17_pilon	barrnap:0.9	rRNA	140004	140117	6.5e-17	+	.	Name=5S_rRNA;product=5S ribosomal RNA
contig17_pilon	barrnap:0.9	rRNA	140218	140331	4.2e-18	+	.	Name=5S_rRNA;product=5S ribosomal RNA
contig17_pilon	barrnap:0.9	rRNA	140525	140638	4.2e-18	+	.	Name=5S_rRNA;product=5S ribosomal RNA
contig17_pilon	barrnap:0.9	rRNA	146827	146938	2.7e-13	+	.	Name=5S_rRNA;product=5S ribosomal RNA
contig17_pilon	barrnap:0.9	rRNA	147040	147153	4.2e-18	+	.	Name=5S_rRNA;product=5S ribosomal RNA
contig17_pilon	barrnap:0.9	rRNA	147345	147451	8.1e-13	+	.	Name=5S_rRNA;product=5S ribosomal RNA
contig18_pilon	barrnap:0.9	rRNA	5703	5816	6.5e-17	+	.	Name=5S_rRNA;product=5S ribosomal RNA
contig18_pilon	barrnap:0.9	rRNA	5919	6032	4.2e-18	+	.	Name=5S_rRNA;product=5S ribosomal RNA
contig18_pilon	barrnap:0.9	rRNA	6230	6343	4.2e-18	+	.	Name=5S_rRNA;product=5S ribosomal RNA
contig18_pilon	barrnap:0.9	rRNA	12533	12646	6.5e-17	+	.	Name=5S_rRNA;product=5S ribosomal RNA
contig18_pilon	barrnap:0.9	rRNA	12749	12861	5.5e-16	+	.	Name=5S_rRNA;product=5S ribosomal RNA
contig18_pilon	barrnap:0.9	rRNA	13057	13170	4.2e-18	+	.	Name=5S_rRNA;product=5S ribosomal RNA
contig18_pilon	barrnap:0.9	rRNA	19362	19475	6.5e-17	+	.	Name=5S_rRNA;product=5S ribosomal RNA
contig18_pilon	barrnap:0.9	rRNA	19578	19691	4.2e-18	+	.	Name=5S_rRNA;product=5S ribosomal RNA
contig18_pilon	barrnap:0.9	rRNA	19889	20002	4.2e-18	+	.	Name=5S_rRNA;product=5S ribosomal RNA
contig18_pilon	barrnap:0.9	rRNA	26199	26312	6.5e-17	+	.	Name=5S_rRNA;product=5S ribosomal RNA
contig18_pilon	barrnap:0.9	rRNA	26415	26528	4.2e-18	+	.	Name=5S_rRNA;product=5S ribosomal RNA
contig18_pilon	barrnap:0.9	rRNA	26726	26839	4.2e-18	+	.	Name=5S_rRNA;product=5S ribosomal RNA
contig18_pilon	barrnap:0.9	rRNA	33034	33145	1.9e-16	+	.	Name=5S_rRNA;product=5S ribosomal RNA
contig18_pilon	barrnap:0.9	rRNA	33246	33358	5.5e-16	+	.	Name=5S_rRNA;product=5S ribosomal RNA
contig18_pilon	barrnap:0.9	rRNA	33553	33666	4.2e-18	+	.	Name=5S_rRNA;product=5S ribosomal RNA
contig18_pilon	barrnap:0.9	rRNA	39855	39968	6.5e-17	+	.	Name=5S_rRNA;product=5S ribosomal RNA
contig18_pilon	barrnap:0.9	rRNA	40071	40184	4.2e-18	+	.	Name=5S_rRNA;product=5S ribosomal RNA
contig18_pilon	barrnap:0.9	rRNA	40382	40494	5.5e-16	+	.	Name=5S_rRNA;product=5S ribosomal RNA
contig18_pilon	barrnap:0.9	rRNA	46685	46798	6.5e-17	+	.	Name=5S_rRNA;product=5S ribosomal RNA
contig18_pilon	barrnap:0.9	rRNA	46901	47013	5.5e-16	+	.	Name=5S_rRNA;product=5S ribosomal RNA
contig18_pilon	barrnap:0.9	rRNA	47209	47322	4.2e-18	+	.	Name=5S_rRNA;product=5S ribosomal RNA
contig18_pilon	barrnap:0.9	rRNA	53518	53631	6.5e-17	+	.	Name=5S_rRNA;product=5S ribosomal RNA
contig18_pilon	barrnap:0.9	rRNA	53734	53847	4.2e-18	+	.	Name=5S_rRNA;product=5S ribosomal RNA
contig18_pilon	barrnap:0.9	rRNA	54045	54158	4.2e-18	+	.	Name=5S_rRNA;product=5S ribosomal RNA
contig18_pilon	barrnap:0.9	rRNA	60340	60453	6.5e-17	+	.	Name=5S_rRNA;product=5S ribosomal RNA
contig18_pilon	barrnap:0.9	rRNA	60556	60669	4.2e-18	+	.	Name=5S_rRNA;product=5S ribosomal RNA
contig18_pilon	barrnap:0.9	rRNA	60867	60980	4.2e-18	+	.	Name=5S_rRNA;product=5S ribosomal RNA
contig18_pilon	barrnap:0.9	rRNA	67181	67294	6.5e-17	+	.	Name=5S_rRNA;product=5S ribosomal RNA
contig18_pilon	barrnap:0.9	rRNA	67395	67508	4.2e-18	+	.	Name=5S_rRNA;product=5S ribosomal RNA
contig18_pilon	barrnap:0.9	rRNA	67704	67817	4.2e-18	+	.	Name=5S_rRNA;product=5S ribosomal RNA
contig19_pilon	barrnap:0.9	rRNA	5157	5270	6.5e-17	+	.	Name=5S_rRNA;product=5S ribosomal RNA
contig19_pilon	barrnap:0.9	rRNA	5371	5483	2.9e-16	+	.	Name=5S_rRNA;product=5S ribosomal RNA
contig19_pilon	barrnap:0.9	rRNA	5676	5789	4.2e-18	+	.	Name=5S_rRNA;product=5S ribosomal RNA
contig19_pilon	barrnap:0.9	rRNA	11974	12087	6.5e-17	+	.	Name=5S_rRNA;product=5S ribosomal RNA
contig19_pilon	barrnap:0.9	rRNA	12190	12303	4.2e-18	+	.	Name=5S_rRNA;product=5S ribosomal RNA
contig19_pilon	barrnap:0.9	rRNA	12501	12614	4.2e-18	+	.	Name=5S_rRNA;product=5S ribosomal RNA
contig19_pilon	barrnap:0.9	rRNA	18811	18924	6.5e-17	+	.	Name=5S_rRNA;product=5S ribosomal RNA
contig19_pilon	barrnap:0.9	rRNA	19025	19138	4.2e-18	+	.	Name=5S_rRNA;product=5S ribosomal RNA
contig19_pilon	barrnap:0.9	rRNA	19332	19445	4.2e-18	+	.	Name=5S_rRNA;product=5S ribosomal RNA
contig19_pilon	barrnap:0.9	rRNA	25610	25723	6.5e-17	+	.	Name=5S_rRNA;product=5S ribosomal RNA
contig19_pilon	barrnap:0.9	rRNA	25826	25939	4.2e-18	+	.	Name=5S_rRNA;product=5S ribosomal RNA
contig19_pilon	barrnap:0.9	rRNA	26137	26250	4.2e-18	+	.	Name=5S_rRNA;product=5S ribosomal RNA
contig19_pilon	barrnap:0.9	rRNA	32423	32536	6.5e-17	+	.	Name=5S_rRNA;product=5S ribosomal RNA
contig19_pilon	barrnap:0.9	rRNA	32637	32750	4.2e-18	+	.	Name=5S_rRNA;product=5S ribosomal RNA
contig19_pilon	barrnap:0.9	rRNA	32943	33056	4.2e-18	+	.	Name=5S_rRNA;product=5S ribosomal RNA
contig19_pilon	barrnap:0.9	rRNA	39236	39349	6.5e-17	+	.	Name=5S_rRNA;product=5S ribosomal RNA
contig19_pilon	barrnap:0.9	rRNA	39450	39562	1.9e-18	+	.	Name=5S_rRNA;product=5S ribosomal RNA
contig19_pilon	barrnap:0.9	rRNA	39758	39871	4.2e-18	+	.	Name=5S_rRNA;product=5S ribosomal RNA
contig19_pilon	barrnap:0.9	rRNA	46030	46143	6.5e-17	+	.	Name=5S_rRNA;product=5S ribosomal RNA
contig19_pilon	barrnap:0.9	rRNA	46246	46359	4.2e-18	+	.	Name=5S_rRNA;product=5S ribosomal RNA
contig19_pilon	barrnap:0.9	rRNA	46557	46670	4.2e-18	+	.	Name=5S_rRNA;product=5S ribosomal RNA
contig19_pilon	barrnap:0.9	rRNA	52860	52973	6.5e-17	+	.	Name=5S_rRNA;product=5S ribosomal RNA
contig19_pilon	barrnap:0.9	rRNA	53075	53188	4.2e-18	+	.	Name=5S_rRNA;product=5S ribosomal RNA
contig19_pilon	barrnap:0.9	rRNA	53383	53496	4.2e-18	+	.	Name=5S_rRNA;product=5S ribosomal RNA
contig19_pilon	barrnap:0.9	rRNA	59663	59773	1.2e-15	+	.	Name=5S_rRNA;product=5S ribosomal RNA
contig19_pilon	barrnap:0.9	rRNA	59875	59988	4.2e-18	+	.	Name=5S_rRNA;product=5S ribosomal RNA
contig19_pilon	barrnap:0.9	rRNA	60179	60291	1.9e-16	+	.	Name=5S_rRNA;product=5S ribosomal RNA
contig1_pilon	barrnap:0.9	rRNA	133	3918	0	-	.	Name=28S_rRNA;product=28S ribosomal RNA
contig1_pilon	barrnap:0.9	rRNA	3761	3913	1.5e-36	-	.	Name=5_8S_rRNA;product=5.8S ribosomal RNA
contig1_pilon	barrnap:0.9	rRNA	4103	5911	0	-	.	Name=18S_rRNA;product=18S ribosomal RNA
contig1_pilon	barrnap:0.9	rRNA	8602	12414	0	-	.	Name=28S_rRNA;product=28S ribosomal RNA
contig1_pilon	barrnap:0.9	rRNA	12257	12409	1.5e-36	-	.	Name=5_8S_rRNA;product=5.8S ribosomal RNA
contig1_pilon	barrnap:0.9	rRNA	12596	14408	0	-	.	Name=18S_rRNA;product=18S ribosomal RNA
contig1_pilon	barrnap:0.9	rRNA	17097	20905	0	-	.	Name=28S_rRNA;product=28S ribosomal RNA
contig1_pilon	barrnap:0.9	rRNA	20750	20900	1.9e-34	-	.	Name=5_8S_rRNA;product=5.8S ribosomal RNA
contig1_pilon	barrnap:0.9	rRNA	21087	22897	0	-	.	Name=18S_rRNA;product=18S ribosomal RNA
contig1_pilon	barrnap:0.9	rRNA	25588	29396	0	-	.	Name=28S_rRNA;product=28S ribosomal RNA
contig1_pilon	barrnap:0.9	rRNA	29239	29391	1.5e-36	-	.	Name=5_8S_rRNA;product=5.8S ribosomal RNA
contig1_pilon	barrnap:0.9	rRNA	29578	31387	0	-	.	Name=18S_rRNA;product=18S ribosomal RNA
contig1_pilon	barrnap:0.9	rRNA	34077	37888	0	-	.	Name=28S_rRNA;product=28S ribosomal RNA
contig1_pilon	barrnap:0.9	rRNA	37731	37883	1.5e-36	-	.	Name=5_8S_rRNA;product=5.8S ribosomal RNA
contig1_pilon	barrnap:0.9	rRNA	38070	39877	0	-	.	Name=18S_rRNA;product=18S ribosomal RNA
contig1_pilon	barrnap:0.9	rRNA	42561	46376	0	-	.	Name=28S_rRNA;product=28S ribosomal RNA
contig1_pilon	barrnap:0.9	rRNA	46219	46371	1.5e-36	-	.	Name=5_8S_rRNA;product=5.8S ribosomal RNA
contig1_pilon	barrnap:0.9	rRNA	46558	48367	0	-	.	Name=18S_rRNA;product=18S ribosomal RNA
contig1_pilon	barrnap:0.9	rRNA	51056	54869	0	-	.	Name=28S_rRNA;product=28S ribosomal RNA
contig1_pilon	barrnap:0.9	rRNA	54712	54864	1.5e-36	-	.	Name=5_8S_rRNA;product=5.8S ribosomal RNA
contig1_pilon	barrnap:0.9	rRNA	55051	56858	0	-	.	Name=18S_rRNA;product=18S ribosomal RNA
contig1_pilon	barrnap:0.9	rRNA	59554	63362	0	-	.	Name=28S_rRNA;product=28S ribosomal RNA
contig1_pilon	barrnap:0.9	rRNA	63207	63357	1.9e-34	-	.	Name=5_8S_rRNA;product=5.8S ribosomal RNA
contig1_pilon	barrnap:0.9	rRNA	63544	65353	0	-	.	Name=18S_rRNA;product=18S ribosomal RNA
contig1_pilon	barrnap:0.9	rRNA	68040	71854	0	-	.	Name=28S_rRNA;product=28S ribosomal RNA
contig1_pilon	barrnap:0.9	rRNA	71697	71849	1.5e-36	-	.	Name=5_8S_rRNA;product=5.8S ribosomal RNA
contig1_pilon	barrnap:0.9	rRNA	72036	73846	0	-	.	Name=18S_rRNA;product=18S ribosomal RNA
contig1_pilon	barrnap:0.9	rRNA	76534	80337	0	-	.	Name=28S_rRNA;product=28S ribosomal RNA
contig1_pilon	barrnap:0.9	rRNA	80182	80332	1.9e-34	-	.	Name=5_8S_rRNA;product=5.8S ribosomal RNA
contig1_pilon	barrnap:0.9	rRNA	80519	82329	0	-	.	Name=18S_rRNA;product=18S ribosomal RNA
contig1_pilon	barrnap:0.9	rRNA	85017	88832	0	-	.	Name=28S_rRNA;product=28S ribosomal RNA
contig1_pilon	barrnap:0.9	rRNA	88675	88827	1.5e-36	-	.	Name=5_8S_rRNA;product=5.8S ribosomal RNA
contig1_pilon	barrnap:0.9	rRNA	89017	90830	0	-	.	Name=18S_rRNA;product=18S ribosomal RNA
contig1_pilon	barrnap:0.9	rRNA	93519	97332	0	-	.	Name=28S_rRNA;product=28S ribosomal RNA
contig1_pilon	barrnap:0.9	rRNA	97175	97327	1.5e-36	-	.	Name=5_8S_rRNA;product=5.8S ribosomal RNA
contig1_pilon	barrnap:0.9	rRNA	97517	99323	0	-	.	Name=18S_rRNA;product=18S ribosomal RNA
contig1_pilon	barrnap:0.9	rRNA	102009	105814	0	-	.	Name=28S_rRNA;product=28S ribosomal RNA
contig1_pilon	barrnap:0.9	rRNA	105658	105809	1.1e-36	-	.	Name=5_8S_rRNA;product=5.8S ribosomal RNA
contig1_pilon	barrnap:0.9	rRNA	105996	107804	0	-	.	Name=18S_rRNA;product=18S ribosomal RNA
contig1_pilon	barrnap:0.9	rRNA	110483	114282	0	-	.	Name=28S_rRNA;product=28S ribosomal RNA
contig1_pilon	barrnap:0.9	rRNA	114127	114277	1.9e-34	-	.	Name=5_8S_rRNA;product=5.8S ribosomal RNA
contig1_pilon	barrnap:0.9	rRNA	114464	116259	0	-	.	Name=18S_rRNA;product=18S ribosomal RNA
contig20_pilon	barrnap:0.9	rRNA	401	514	6.5e-17	+	.	Name=5S_rRNA;product=5S ribosomal RNA
contig20_pilon	barrnap:0.9	rRNA	614	727	4.2e-18	+	.	Name=5S_rRNA;product=5S ribosomal RNA
contig20_pilon	barrnap:0.9	rRNA	921	1034	4.2e-18	+	.	Name=5S_rRNA;product=5S ribosomal RNA
contig20_pilon	barrnap:0.9	rRNA	7227	7340	6.5e-17	+	.	Name=5S_rRNA;product=5S ribosomal RNA
contig20_pilon	barrnap:0.9	rRNA	7441	7554	4.2e-18	+	.	Name=5S_rRNA;product=5S ribosomal RNA
contig20_pilon	barrnap:0.9	rRNA	7748	7861	4.2e-18	+	.	Name=5S_rRNA;product=5S ribosomal RNA
contig20_pilon	barrnap:0.9	rRNA	14056	14169	6.5e-17	+	.	Name=5S_rRNA;product=5S ribosomal RNA
contig20_pilon	barrnap:0.9	rRNA	14270	14383	4.2e-18	+	.	Name=5S_rRNA;product=5S ribosomal RNA
contig20_pilon	barrnap:0.9	rRNA	14577	14690	4.2e-18	+	.	Name=5S_rRNA;product=5S ribosomal RNA
contig20_pilon	barrnap:0.9	rRNA	20880	20993	6.5e-17	+	.	Name=5S_rRNA;product=5S ribosomal RNA
contig20_pilon	barrnap:0.9	rRNA	21096	21209	4.2e-18	+	.	Name=5S_rRNA;product=5S ribosomal RNA
contig20_pilon	barrnap:0.9	rRNA	21407	21520	4.2e-18	+	.	Name=5S_rRNA;product=5S ribosomal RNA
contig20_pilon	barrnap:0.9	rRNA	27694	27807	6.5e-17	+	.	Name=5S_rRNA;product=5S ribosomal RNA
contig20_pilon	barrnap:0.9	rRNA	27910	28023	4.2e-18	+	.	Name=5S_rRNA;product=5S ribosomal RNA
contig20_pilon	barrnap:0.9	rRNA	28221	28334	4.2e-18	+	.	Name=5S_rRNA;product=5S ribosomal RNA
contig20_pilon	barrnap:0.9	rRNA	34518	34631	6.5e-17	+	.	Name=5S_rRNA;product=5S ribosomal RNA
contig20_pilon	barrnap:0.9	rRNA	34734	34847	4.2e-18	+	.	Name=5S_rRNA;product=5S ribosomal RNA
contig20_pilon	barrnap:0.9	rRNA	35045	35158	4.2e-18	+	.	Name=5S_rRNA;product=5S ribosomal RNA
contig20_pilon	barrnap:0.9	rRNA	41342	41455	6.5e-17	+	.	Name=5S_rRNA;product=5S ribosomal RNA
contig20_pilon	barrnap:0.9	rRNA	41558	41671	4.2e-18	+	.	Name=5S_rRNA;product=5S ribosomal RNA
contig20_pilon	barrnap:0.9	rRNA	41869	41982	4.2e-18	+	.	Name=5S_rRNA;product=5S ribosomal RNA
contig20_pilon	barrnap:0.9	rRNA	48165	48278	6.5e-17	+	.	Name=5S_rRNA;product=5S ribosomal RNA
contig20_pilon	barrnap:0.9	rRNA	48381	48494	4.2e-18	+	.	Name=5S_rRNA;product=5S ribosomal RNA
contig20_pilon	barrnap:0.9	rRNA	48692	48805	4.2e-18	+	.	Name=5S_rRNA;product=5S ribosomal RNA
contig20_pilon	barrnap:0.9	rRNA	54987	55100	6.5e-17	+	.	Name=5S_rRNA;product=5S ribosomal RNA
contig20_pilon	barrnap:0.9	rRNA	55203	55316	4.2e-18	+	.	Name=5S_rRNA;product=5S ribosomal RNA
contig20_pilon	barrnap:0.9	rRNA	55514	55627	4.2e-18	+	.	Name=5S_rRNA;product=5S ribosomal RNA
contig20_pilon	barrnap:0.9	rRNA	61811	61924	6.5e-17	+	.	Name=5S_rRNA;product=5S ribosomal RNA
contig20_pilon	barrnap:0.9	rRNA	62027	62140	4.2e-18	+	.	Name=5S_rRNA;product=5S ribosomal RNA
contig20_pilon	barrnap:0.9	rRNA	62338	62451	4.2e-18	+	.	Name=5S_rRNA;product=5S ribosomal RNA
contig20_pilon	barrnap:0.9	rRNA	68638	68751	6.5e-17	+	.	Name=5S_rRNA;product=5S ribosomal RNA
contig20_pilon	barrnap:0.9	rRNA	68852	68965	4.2e-18	+	.	Name=5S_rRNA;product=5S ribosomal RNA
contig20_pilon	barrnap:0.9	rRNA	69159	69272	4.2e-18	+	.	Name=5S_rRNA;product=5S ribosomal RNA
contig20_pilon	barrnap:0.9	rRNA	75457	75570	6.5e-17	+	.	Name=5S_rRNA;product=5S ribosomal RNA
contig20_pilon	barrnap:0.9	rRNA	75671	75783	5.5e-16	+	.	Name=5S_rRNA;product=5S ribosomal RNA
contig20_pilon	barrnap:0.9	rRNA	75978	76091	4.2e-18	+	.	Name=5S_rRNA;product=5S ribosomal RNA
contig20_pilon	barrnap:0.9	rRNA	82229	82331	4.1e-11	+	.	Name=5S_rRNA;product=5S ribosomal RNA
contig20_pilon	barrnap:0.9	rRNA	82434	82547	4.2e-18	+	.	Name=5S_rRNA;product=5S ribosomal RNA
contig20_pilon	barrnap:0.9	rRNA	82741	82853	1e-16	+	.	Name=5S_rRNA;product=5S ribosomal RNA
contig21_pilon	barrnap:0.9	rRNA	4082	4194	8.7e-15	+	.	Name=5S_rRNA;product=5S ribosomal RNA
contig21_pilon	barrnap:0.9	rRNA	4295	4407	5.5e-16	+	.	Name=5S_rRNA;product=5S ribosomal RNA
contig21_pilon	barrnap:0.9	rRNA	4602	4715	4.2e-18	+	.	Name=5S_rRNA;product=5S ribosomal RNA
contig21_pilon	barrnap:0.9	rRNA	10913	11026	6.5e-17	+	.	Name=5S_rRNA;product=5S ribosomal RNA
contig21_pilon	barrnap:0.9	rRNA	11127	11240	4.2e-18	+	.	Name=5S_rRNA;product=5S ribosomal RNA
contig21_pilon	barrnap:0.9	rRNA	11434	11547	4.2e-18	+	.	Name=5S_rRNA;product=5S ribosomal RNA
contig21_pilon	barrnap:0.9	rRNA	17736	17849	6.5e-17	+	.	Name=5S_rRNA;product=5S ribosomal RNA
contig21_pilon	barrnap:0.9	rRNA	17950	18063	4.2e-18	+	.	Name=5S_rRNA;product=5S ribosomal RNA
contig21_pilon	barrnap:0.9	rRNA	18261	18374	4.2e-18	+	.	Name=5S_rRNA;product=5S ribosomal RNA
contig21_pilon	barrnap:0.9	rRNA	24570	24683	6.5e-17	+	.	Name=5S_rRNA;product=5S ribosomal RNA
contig21_pilon	barrnap:0.9	rRNA	24784	24897	4.2e-18	+	.	Name=5S_rRNA;product=5S ribosomal RNA
contig21_pilon	barrnap:0.9	rRNA	25093	25206	4.2e-18	+	.	Name=5S_rRNA;product=5S ribosomal RNA
contig21_pilon	barrnap:0.9	rRNA	31394	31505	1.7e-15	+	.	Name=5S_rRNA;product=5S ribosomal RNA
contig21_pilon	barrnap:0.9	rRNA	31606	31719	4.2e-18	+	.	Name=5S_rRNA;product=5S ribosomal RNA
contig21_pilon	barrnap:0.9	rRNA	31917	32030	4.2e-18	+	.	Name=5S_rRNA;product=5S ribosomal RNA
contig21_pilon	barrnap:0.9	rRNA	38218	38330	8.7e-15	+	.	Name=5S_rRNA;product=5S ribosomal RNA
contig21_pilon	barrnap:0.9	rRNA	38431	38543	5.5e-16	+	.	Name=5S_rRNA;product=5S ribosomal RNA
contig21_pilon	barrnap:0.9	rRNA	38738	38850	5.5e-16	+	.	Name=5S_rRNA;product=5S ribosomal RNA
contig21_pilon	barrnap:0.9	rRNA	45304	45381	4.2e-08	+	.	Name=5S_rRNA;product=5S ribosomal RNA (partial);note=aligned only 65 percent of the 5S ribosomal RNA
contig21_pilon	barrnap:0.9	rRNA	45488	45586	4.5e-07	+	.	Name=5S_rRNA;product=5S ribosomal RNA
contig21_pilon	barrnap:0.9	rRNA	45775	45883	6.4e-13	+	.	Name=5S_rRNA;product=5S ribosomal RNA
contig24_pilon	barrnap:0.9	rRNA	50779	54600	0	-	.	Name=28S_rRNA;product=28S ribosomal RNA
contig24_pilon	barrnap:0.9	rRNA	54443	54595	1.5e-36	-	.	Name=5_8S_rRNA;product=5.8S ribosomal RNA
contig24_pilon	barrnap:0.9	rRNA	54786	56609	0	-	.	Name=18S_rRNA;product=18S ribosomal RNA
contig24_pilon	barrnap:0.9	rRNA	59311	63135	0	-	.	Name=28S_rRNA;product=28S ribosomal RNA
contig24_pilon	barrnap:0.9	rRNA	62978	63130	1.5e-36	-	.	Name=5_8S_rRNA;product=5.8S ribosomal RNA
contig24_pilon	barrnap:0.9	rRNA	63321	65146	0	-	.	Name=18S_rRNA;product=18S ribosomal RNA
contig24_pilon	barrnap:0.9	rRNA	67836	71658	0	-	.	Name=28S_rRNA;product=28S ribosomal RNA
contig24_pilon	barrnap:0.9	rRNA	71501	71653	1.5e-36	-	.	Name=5_8S_rRNA;product=5.8S ribosomal RNA
contig24_pilon	barrnap:0.9	rRNA	71843	73664	0	-	.	Name=18S_rRNA;product=18S ribosomal RNA
contig36_pilon	barrnap:0.9	rRNA	45	155	4e-15	+	.	Name=5S_rRNA;product=5S ribosomal RNA
contig36_pilon	barrnap:0.9	rRNA	257	356	3.1e-13	+	.	Name=5S_rRNA;product=5S ribosomal RNA
contig36_pilon	barrnap:0.9	rRNA	555	668	4.2e-18	+	.	Name=5S_rRNA;product=5S ribosomal RNA
contig36_pilon	barrnap:0.9	rRNA	6848	6961	6.5e-17	+	.	Name=5S_rRNA;product=5S ribosomal RNA
contig36_pilon	barrnap:0.9	rRNA	7062	7174	5.5e-16	+	.	Name=5S_rRNA;product=5S ribosomal RNA
contig36_pilon	barrnap:0.9	rRNA	7372	7485	4.2e-18	+	.	Name=5S_rRNA;product=5S ribosomal RNA
contig36_pilon	barrnap:0.9	rRNA	13665	13778	6.5e-17	+	.	Name=5S_rRNA;product=5S ribosomal RNA
contig36_pilon	barrnap:0.9	rRNA	13879	13992	4.2e-18	+	.	Name=5S_rRNA;product=5S ribosomal RNA
contig36_pilon	barrnap:0.9	rRNA	14186	14299	4.2e-18	+	.	Name=5S_rRNA;product=5S ribosomal RNA
contig36_pilon	barrnap:0.9	rRNA	20484	20597	6.5e-17	+	.	Name=5S_rRNA;product=5S ribosomal RNA
contig36_pilon	barrnap:0.9	rRNA	20698	20811	4.2e-18	+	.	Name=5S_rRNA;product=5S ribosomal RNA
contig36_pilon	barrnap:0.9	rRNA	21005	21118	4.2e-18	+	.	Name=5S_rRNA;product=5S ribosomal RNA
contig36_pilon	barrnap:0.9	rRNA	27312	27425	6.5e-17	+	.	Name=5S_rRNA;product=5S ribosomal RNA
contig36_pilon	barrnap:0.9	rRNA	27526	27639	4.2e-18	+	.	Name=5S_rRNA;product=5S ribosomal RNA
contig36_pilon	barrnap:0.9	rRNA	27833	27946	4.2e-18	+	.	Name=5S_rRNA;product=5S ribosomal RNA
contig36_pilon	barrnap:0.9	rRNA	34139	34252	6.5e-17	+	.	Name=5S_rRNA;product=5S ribosomal RNA
contig36_pilon	barrnap:0.9	rRNA	34353	34466	4.2e-18	+	.	Name=5S_rRNA;product=5S ribosomal RNA
contig36_pilon	barrnap:0.9	rRNA	34660	34773	4.2e-18	+	.	Name=5S_rRNA;product=5S ribosomal RNA
contig36_pilon	barrnap:0.9	rRNA	40976	41089	6.5e-17	+	.	Name=5S_rRNA;product=5S ribosomal RNA
contig36_pilon	barrnap:0.9	rRNA	41190	41303	4.2e-18	+	.	Name=5S_rRNA;product=5S ribosomal RNA
contig36_pilon	barrnap:0.9	rRNA	41497	41610	4.2e-18	+	.	Name=5S_rRNA;product=5S ribosomal RNA
contig36_pilon	barrnap:0.9	rRNA	54886	54999	6.5e-17	+	.	Name=5S_rRNA;product=5S ribosomal RNA
contig36_pilon	barrnap:0.9	rRNA	55100	55213	4.2e-18	+	.	Name=5S_rRNA;product=5S ribosomal RNA
contig36_pilon	barrnap:0.9	rRNA	55407	55520	4.2e-18	+	.	Name=5S_rRNA;product=5S ribosomal RNA
contig36_pilon	barrnap:0.9	rRNA	68806	68919	6.5e-17	+	.	Name=5S_rRNA;product=5S ribosomal RNA
contig36_pilon	barrnap:0.9	rRNA	69020	69133	4.2e-18	+	.	Name=5S_rRNA;product=5S ribosomal RNA
contig36_pilon	barrnap:0.9	rRNA	69327	69440	4.2e-18	+	.	Name=5S_rRNA;product=5S ribosomal RNA
contig36_pilon	barrnap:0.9	rRNA	75638	75751	6.5e-17	+	.	Name=5S_rRNA;product=5S ribosomal RNA
contig36_pilon	barrnap:0.9	rRNA	75852	75965	4.2e-18	+	.	Name=5S_rRNA;product=5S ribosomal RNA
contig36_pilon	barrnap:0.9	rRNA	76159	76272	4.2e-18	+	.	Name=5S_rRNA;product=5S ribosomal RNA
contig36_pilon	barrnap:0.9	rRNA	82464	82577	6.5e-17	+	.	Name=5S_rRNA;product=5S ribosomal RNA
contig36_pilon	barrnap:0.9	rRNA	82678	82791	4.2e-18	+	.	Name=5S_rRNA;product=5S ribosomal RNA
contig36_pilon	barrnap:0.9	rRNA	82985	83098	4.2e-18	+	.	Name=5S_rRNA;product=5S ribosomal RNA
contig36_pilon	barrnap:0.9	rRNA	89289	89402	6.5e-17	+	.	Name=5S_rRNA;product=5S ribosomal RNA
contig36_pilon	barrnap:0.9	rRNA	89505	89618	4.2e-18	+	.	Name=5S_rRNA;product=5S ribosomal RNA
contig36_pilon	barrnap:0.9	rRNA	95816	95929	6.5e-17	+	.	Name=5S_rRNA;product=5S ribosomal RNA
contig36_pilon	barrnap:0.9	rRNA	96030	96143	4.2e-18	+	.	Name=5S_rRNA;product=5S ribosomal RNA
contig36_pilon	barrnap:0.9	rRNA	109389	109502	6.5e-17	+	.	Name=5S_rRNA;product=5S ribosomal RNA
contig36_pilon	barrnap:0.9	rRNA	109603	109716	4.2e-18	+	.	Name=5S_rRNA;product=5S ribosomal RNA
contig36_pilon	barrnap:0.9	rRNA	109910	110023	4.2e-18	+	.	Name=5S_rRNA;product=5S ribosomal RNA
contig36_pilon	barrnap:0.9	rRNA	116220	116333	6.5e-17	+	.	Name=5S_rRNA;product=5S ribosomal RNA
contig36_pilon	barrnap:0.9	rRNA	116434	116547	4.2e-18	+	.	Name=5S_rRNA;product=5S ribosomal RNA
contig36_pilon	barrnap:0.9	rRNA	116741	116854	4.2e-18	+	.	Name=5S_rRNA;product=5S ribosomal RNA
contig36_pilon	barrnap:0.9	rRNA	123041	123154	6.5e-17	+	.	Name=5S_rRNA;product=5S ribosomal RNA
contig36_pilon	barrnap:0.9	rRNA	123255	123368	4.2e-18	+	.	Name=5S_rRNA;product=5S ribosomal RNA
contig36_pilon	barrnap:0.9	rRNA	123562	123675	4.2e-18	+	.	Name=5S_rRNA;product=5S ribosomal RNA
contig36_pilon	barrnap:0.9	rRNA	129865	129978	6.5e-17	+	.	Name=5S_rRNA;product=5S ribosomal RNA
contig36_pilon	barrnap:0.9	rRNA	130080	130192	5.5e-16	+	.	Name=5S_rRNA;product=5S ribosomal RNA
contig36_pilon	barrnap:0.9	rRNA	130388	130501	4.2e-18	+	.	Name=5S_rRNA;product=5S ribosomal RNA
contig36_pilon	barrnap:0.9	rRNA	136701	136814	6.5e-17	+	.	Name=5S_rRNA;product=5S ribosomal RNA
contig36_pilon	barrnap:0.9	rRNA	136917	137030	4.2e-18	+	.	Name=5S_rRNA;product=5S ribosomal RNA
contig36_pilon	barrnap:0.9	rRNA	137228	137341	4.2e-18	+	.	Name=5S_rRNA;product=5S ribosomal RNA
contig36_pilon	barrnap:0.9	rRNA	143534	143646	8.7e-15	+	.	Name=5S_rRNA;product=5S ribosomal RNA
contig36_pilon	barrnap:0.9	rRNA	143747	143860	4.2e-18	+	.	Name=5S_rRNA;product=5S ribosomal RNA
contig36_pilon	barrnap:0.9	rRNA	144055	144167	5.5e-16	+	.	Name=5S_rRNA;product=5S ribosomal RNA
contig36_pilon	barrnap:0.9	rRNA	150364	150477	6.5e-17	+	.	Name=5S_rRNA;product=5S ribosomal RNA
contig36_pilon	barrnap:0.9	rRNA	150578	150674	3.4e-15	+	.	Name=5S_rRNA;product=5S ribosomal RNA
contig36_pilon	barrnap:0.9	rRNA	150765	150877	5.5e-16	+	.	Name=5S_rRNA;product=5S ribosomal RNA
contig36_pilon	barrnap:0.9	rRNA	151065	151175	1.8e-15	+	.	Name=5S_rRNA;product=5S ribosomal RNA
contig37_pilon	barrnap:0.9	rRNA	748	858	9.4e-14	+	.	Name=5S_rRNA;product=5S ribosomal RNA
contig37_pilon	barrnap:0.9	rRNA	956	1066	2.5e-15	+	.	Name=5S_rRNA;product=5S ribosomal RNA
contig37_pilon	barrnap:0.9	rRNA	1261	1373	2.3e-12	+	.	Name=5S_rRNA;product=5S ribosomal RNA
contig37_pilon	barrnap:0.9	rRNA	7511	7624	6.5e-17	+	.	Name=5S_rRNA;product=5S ribosomal RNA
contig37_pilon	barrnap:0.9	rRNA	7725	7838	4.2e-18	+	.	Name=5S_rRNA;product=5S ribosomal RNA
contig37_pilon	barrnap:0.9	rRNA	8031	8143	2.2e-17	+	.	Name=5S_rRNA;product=5S ribosomal RNA
contig37_pilon	barrnap:0.9	rRNA	14328	14441	6.5e-17	+	.	Name=5S_rRNA;product=5S ribosomal RNA
contig37_pilon	barrnap:0.9	rRNA	14542	14653	2.5e-16	+	.	Name=5S_rRNA;product=5S ribosomal RNA
contig37_pilon	barrnap:0.9	rRNA	14848	14961	4.2e-18	+	.	Name=5S_rRNA;product=5S ribosomal RNA
contig37_pilon	barrnap:0.9	rRNA	21152	21261	3.4e-14	+	.	Name=5S_rRNA;product=5S ribosomal RNA
contig37_pilon	barrnap:0.9	rRNA	21364	21477	4.2e-18	+	.	Name=5S_rRNA;product=5S ribosomal RNA
contig37_pilon	barrnap:0.9	rRNA	21672	21784	5.5e-16	+	.	Name=5S_rRNA;product=5S ribosomal RNA
contig37_pilon	barrnap:0.9	rRNA	27971	28084	6.5e-17	+	.	Name=5S_rRNA;product=5S ribosomal RNA
contig37_pilon	barrnap:0.9	rRNA	28185	28297	5.5e-16	+	.	Name=5S_rRNA;product=5S ribosomal RNA
contig37_pilon	barrnap:0.9	rRNA	28495	28608	4.2e-18	+	.	Name=5S_rRNA;product=5S ribosomal RNA
contig37_pilon	barrnap:0.9	rRNA	34777	34889	8.7e-15	+	.	Name=5S_rRNA;product=5S ribosomal RNA
contig37_pilon	barrnap:0.9	rRNA	34991	35103	5.5e-16	+	.	Name=5S_rRNA;product=5S ribosomal RNA
contig37_pilon	barrnap:0.9	rRNA	35299	35412	4.2e-18	+	.	Name=5S_rRNA;product=5S ribosomal RNA
contig37_pilon	barrnap:0.9	rRNA	41580	41692	8.7e-15	+	.	Name=5S_rRNA;product=5S ribosomal RNA
contig37_pilon	barrnap:0.9	rRNA	41793	41904	1.3e-16	+	.	Name=5S_rRNA;product=5S ribosomal RNA
contig37_pilon	barrnap:0.9	rRNA	42096	42208	5.5e-16	+	.	Name=5S_rRNA;product=5S ribosomal RNA
contig38_pilon	barrnap:0.9	rRNA	4352	4462	3.2e-15	+	.	Name=5S_rRNA;product=5S ribosomal RNA
contig38_pilon	barrnap:0.9	rRNA	4564	4677	3.3e-17	+	.	Name=5S_rRNA;product=5S ribosomal RNA
contig38_pilon	barrnap:0.9	rRNA	4869	4980	4.4e-17	+	.	Name=5S_rRNA;product=5S ribosomal RNA
contig38_pilon	barrnap:0.9	rRNA	11133	11246	6.5e-17	+	.	Name=5S_rRNA;product=5S ribosomal RNA
contig38_pilon	barrnap:0.9	rRNA	11347	11459	1.8e-16	+	.	Name=5S_rRNA;product=5S ribosomal RNA
contig38_pilon	barrnap:0.9	rRNA	11652	11766	2.5e-18	+	.	Name=5S_rRNA;product=5S ribosomal RNA
contig38_pilon	barrnap:0.9	rRNA	17918	18031	6.5e-17	+	.	Name=5S_rRNA;product=5S ribosomal RNA
contig38_pilon	barrnap:0.9	rRNA	18132	18245	4.2e-18	+	.	Name=5S_rRNA;product=5S ribosomal RNA
contig38_pilon	barrnap:0.9	rRNA	18439	18552	4.2e-18	+	.	Name=5S_rRNA;product=5S ribosomal RNA
contig38_pilon	barrnap:0.9	rRNA	24769	24877	6.5e-14	+	.	Name=5S_rRNA;product=5S ribosomal RNA
contig38_pilon	barrnap:0.9	rRNA	24979	25086	4.9e-17	+	.	Name=5S_rRNA;product=5S ribosomal RNA
contig38_pilon	barrnap:0.9	rRNA	25277	25390	4.2e-18	+	.	Name=5S_rRNA;product=5S ribosomal RNA
contig38_pilon	barrnap:0.9	rRNA	31614	31727	2.8e-17	+	.	Name=5S_rRNA;product=5S ribosomal RNA
contig39_pilon	barrnap:0.9	rRNA	4631	4741	6.9e-14	+	.	Name=5S_rRNA;product=5S ribosomal RNA
contig39_pilon	barrnap:0.9	rRNA	4845	4943	2.3e-12	+	.	Name=5S_rRNA;product=5S ribosomal RNA
contig39_pilon	barrnap:0.9	rRNA	5133	5234	4.6e-14	+	.	Name=5S_rRNA;product=5S ribosomal RNA
contig39_pilon	barrnap:0.9	rRNA	11326	11432	3.6e-15	+	.	Name=5S_rRNA;product=5S ribosomal RNA
contig39_pilon	barrnap:0.9	rRNA	11532	11645	4.2e-18	+	.	Name=5S_rRNA;product=5S ribosomal RNA
contig39_pilon	barrnap:0.9	rRNA	11839	11951	1.8e-16	+	.	Name=5S_rRNA;product=5S ribosomal RNA
contig39_pilon	barrnap:0.9	rRNA	18072	18183	1.6e-14	+	.	Name=5S_rRNA;product=5S ribosomal RNA
contig39_pilon	barrnap:0.9	rRNA	18285	18398	4.2e-18	+	.	Name=5S_rRNA;product=5S ribosomal RNA
contig39_pilon	barrnap:0.9	rRNA	18586	18699	4.2e-18	+	.	Name=5S_rRNA;product=5S ribosomal RNA
contig39_pilon	barrnap:0.9	rRNA	24869	24981	3.7e-16	+	.	Name=5S_rRNA;product=5S ribosomal RNA
contig39_pilon	barrnap:0.9	rRNA	31082	31193	4.6e-13	+	.	Name=5S_rRNA;product=5S ribosomal RNA
contig43_pilon	barrnap:0.9	rRNA	1	1876	0	+	.	Name=28S_rRNA;product=28S ribosomal RNA (partial);note=aligned only 64 percent of the 28S ribosomal RNA
contig43_pilon	barrnap:0.9	rRNA	4548	6343	0	+	.	Name=18S_rRNA;product=18S ribosomal RNA
contig43_pilon	barrnap:0.9	rRNA	6524	10319	0	+	.	Name=28S_rRNA;product=28S ribosomal RNA
contig43_pilon	barrnap:0.9	rRNA	6529	6679	1.4e-32	+	.	Name=5_8S_rRNA;product=5.8S ribosomal RNA
contig43_pilon	barrnap:0.9	rRNA	12989	14803	0	+	.	Name=18S_rRNA;product=18S ribosomal RNA
contig43_pilon	barrnap:0.9	rRNA	14988	18757	0	+	.	Name=28S_rRNA;product=28S ribosomal RNA
contig43_pilon	barrnap:0.9	rRNA	14993	15141	1.4e-31	+	.	Name=5_8S_rRNA;product=5.8S ribosomal RNA
contig43_pilon	barrnap:0.9	rRNA	21462	23275	0	+	.	Name=18S_rRNA;product=18S ribosomal RNA
contig43_pilon	barrnap:0.9	rRNA	23458	27264	0	+	.	Name=28S_rRNA;product=28S ribosomal RNA
contig43_pilon	barrnap:0.9	rRNA	23463	23613	1e-32	+	.	Name=5_8S_rRNA;product=5.8S ribosomal RNA
contig43_pilon	barrnap:0.9	rRNA	29948	31761	0	+	.	Name=18S_rRNA;product=18S ribosomal RNA
contig43_pilon	barrnap:0.9	rRNA	31944	35749	0	+	.	Name=28S_rRNA;product=28S ribosomal RNA
contig43_pilon	barrnap:0.9	rRNA	31949	32099	1.4e-32	+	.	Name=5_8S_rRNA;product=5.8S ribosomal RNA
contig43_pilon	barrnap:0.9	rRNA	38439	40254	0	+	.	Name=18S_rRNA;product=18S ribosomal RNA
contig43_pilon	barrnap:0.9	rRNA	40437	44242	0	+	.	Name=28S_rRNA;product=28S ribosomal RNA
contig43_pilon	barrnap:0.9	rRNA	40442	40592	1.4e-32	+	.	Name=5_8S_rRNA;product=5.8S ribosomal RNA
contig43_pilon	barrnap:0.9	rRNA	46926	48740	0	+	.	Name=18S_rRNA;product=18S ribosomal RNA
contig43_pilon	barrnap:0.9	rRNA	48925	52733	0	+	.	Name=28S_rRNA;product=28S ribosomal RNA
contig43_pilon	barrnap:0.9	rRNA	48930	49081	3.1e-34	+	.	Name=5_8S_rRNA;product=5.8S ribosomal RNA
contig43_pilon	barrnap:0.9	rRNA	55417	57230	0	+	.	Name=18S_rRNA;product=18S ribosomal RNA
contig43_pilon	barrnap:0.9	rRNA	57413	61218	0	+	.	Name=28S_rRNA;product=28S ribosomal RNA
contig43_pilon	barrnap:0.9	rRNA	57418	57569	6.5e-35	+	.	Name=5_8S_rRNA;product=5.8S ribosomal RNA
contig43_pilon	barrnap:0.9	rRNA	63903	65717	0	+	.	Name=18S_rRNA;product=18S ribosomal RNA
contig43_pilon	barrnap:0.9	rRNA	65900	69710	0	+	.	Name=28S_rRNA;product=28S ribosomal RNA
contig43_pilon	barrnap:0.9	rRNA	65905	66055	1.4e-32	+	.	Name=5_8S_rRNA;product=5.8S ribosomal RNA
contig43_pilon	barrnap:0.9	rRNA	72393	74202	0	+	.	Name=18S_rRNA;product=18S ribosomal RNA
contig43_pilon	barrnap:0.9	rRNA	74387	78195	0	+	.	Name=28S_rRNA;product=28S ribosomal RNA
contig43_pilon	barrnap:0.9	rRNA	74392	74543	3.1e-34	+	.	Name=5_8S_rRNA;product=5.8S ribosomal RNA
contig44_pilon	barrnap:0.9	rRNA	2714	4497	0	+	.	Name=18S_rRNA;product=18S ribosomal RNA
contig44_pilon	barrnap:0.9	rRNA	4680	8480	0	+	.	Name=28S_rRNA;product=28S ribosomal RNA
contig44_pilon	barrnap:0.9	rRNA	4685	4832	5.3e-30	+	.	Name=5_8S_rRNA;product=5.8S ribosomal RNA
contig44_pilon	barrnap:0.9	rRNA	11159	12964	0	+	.	Name=18S_rRNA;product=18S ribosomal RNA
contig44_pilon	barrnap:0.9	rRNA	13147	16951	0	+	.	Name=28S_rRNA;product=28S ribosomal RNA
contig44_pilon	barrnap:0.9	rRNA	13152	13302	1.4e-32	+	.	Name=5_8S_rRNA;product=5.8S ribosomal RNA
contig44_pilon	barrnap:0.9	rRNA	19636	21448	0	+	.	Name=18S_rRNA;product=18S ribosomal RNA
contig44_pilon	barrnap:0.9	rRNA	21631	25432	0	+	.	Name=28S_rRNA;product=28S ribosomal RNA
contig44_pilon	barrnap:0.9	rRNA	21636	21786	1.4e-32	+	.	Name=5_8S_rRNA;product=5.8S ribosomal RNA
contig44_pilon	barrnap:0.9	rRNA	28121	29934	0	+	.	Name=18S_rRNA;product=18S ribosomal RNA
contig44_pilon	barrnap:0.9	rRNA	30117	33922	0	+	.	Name=28S_rRNA;product=28S ribosomal RNA
contig44_pilon	barrnap:0.9	rRNA	30122	30272	1.4e-32	+	.	Name=5_8S_rRNA;product=5.8S ribosomal RNA
contig44_pilon	barrnap:0.9	rRNA	36608	38424	0	+	.	Name=18S_rRNA;product=18S ribosomal RNA
contig44_pilon	barrnap:0.9	rRNA	38607	42412	0	+	.	Name=28S_rRNA;product=28S ribosomal RNA
contig44_pilon	barrnap:0.9	rRNA	38612	38762	1.4e-32	+	.	Name=5_8S_rRNA;product=5.8S ribosomal RNA
contig44_pilon	barrnap:0.9	rRNA	45098	46916	0	+	.	Name=18S_rRNA;product=18S ribosomal RNA
contig44_pilon	barrnap:0.9	rRNA	47099	50908	0	+	.	Name=28S_rRNA;product=28S ribosomal RNA
contig44_pilon	barrnap:0.9	rRNA	47104	47254	1.4e-32	+	.	Name=5_8S_rRNA;product=5.8S ribosomal RNA
contig44_pilon	barrnap:0.9	rRNA	53595	55408	0	+	.	Name=18S_rRNA;product=18S ribosomal RNA
contig44_pilon	barrnap:0.9	rRNA	55591	59397	0	+	.	Name=28S_rRNA;product=28S ribosomal RNA
contig44_pilon	barrnap:0.9	rRNA	55596	55746	1.4e-32	+	.	Name=5_8S_rRNA;product=5.8S ribosomal RNA
contig44_pilon	barrnap:0.9	rRNA	62085	63899	0	+	.	Name=18S_rRNA;product=18S ribosomal RNA
contig44_pilon	barrnap:0.9	rRNA	64082	67885	0	+	.	Name=28S_rRNA;product=28S ribosomal RNA
contig44_pilon	barrnap:0.9	rRNA	64087	64236	1.1e-32	+	.	Name=5_8S_rRNA;product=5.8S ribosomal RNA
contig44_pilon	barrnap:0.9	rRNA	70569	72382	0	+	.	Name=18S_rRNA;product=18S ribosomal RNA
contig44_pilon	barrnap:0.9	rRNA	72565	76369	0	+	.	Name=28S_rRNA;product=28S ribosomal RNA
contig44_pilon	barrnap:0.9	rRNA	72570	72720	1.4e-32	+	.	Name=5_8S_rRNA;product=5.8S ribosomal RNA
contig44_pilon	barrnap:0.9	rRNA	79053	80868	0	+	.	Name=18S_rRNA;product=18S ribosomal RNA
contig44_pilon	barrnap:0.9	rRNA	81051	84857	0	+	.	Name=28S_rRNA;product=28S ribosomal RNA
contig44_pilon	barrnap:0.9	rRNA	81056	81206	1.4e-32	+	.	Name=5_8S_rRNA;product=5.8S ribosomal RNA
contig44_pilon	barrnap:0.9	rRNA	87543	89358	0	+	.	Name=18S_rRNA;product=18S ribosomal RNA
contig44_pilon	barrnap:0.9	rRNA	89541	93346	0	+	.	Name=28S_rRNA;product=28S ribosomal RNA
contig44_pilon	barrnap:0.9	rRNA	89546	89697	6.5e-35	+	.	Name=5_8S_rRNA;product=5.8S ribosomal RNA
contig44_pilon	barrnap:0.9	rRNA	96032	97842	0	+	.	Name=18S_rRNA;product=18S ribosomal RNA
contig44_pilon	barrnap:0.9	rRNA	98025	101830	0	+	.	Name=28S_rRNA;product=28S ribosomal RNA
contig44_pilon	barrnap:0.9	rRNA	98030	98181	6.5e-35	+	.	Name=5_8S_rRNA;product=5.8S ribosomal RNA
contig44_pilon	barrnap:0.9	rRNA	104514	106318	0	+	.	Name=18S_rRNA;product=18S ribosomal RNA
contig44_pilon	barrnap:0.9	rRNA	106500	110289	0	+	.	Name=28S_rRNA;product=28S ribosomal RNA
contig44_pilon	barrnap:0.9	rRNA	106505	106655	5.6e-34	+	.	Name=5_8S_rRNA;product=5.8S ribosomal RNA
contig45_pilon	barrnap:0.9	rRNA	3	929	1.9e-248	+	.	Name=18S_rRNA;product=18S ribosomal RNA (partial);note=aligned only 49 percent of the 18S ribosomal RNA
contig45_pilon	barrnap:0.9	rRNA	1113	4909	0	+	.	Name=28S_rRNA;product=28S ribosomal RNA
contig45_pilon	barrnap:0.9	rRNA	1118	1267	3.7e-33	+	.	Name=5_8S_rRNA;product=5.8S ribosomal RNA
contig45_pilon	barrnap:0.9	rRNA	7595	9406	0	+	.	Name=18S_rRNA;product=18S ribosomal RNA
contig45_pilon	barrnap:0.9	rRNA	9590	13392	0	+	.	Name=28S_rRNA;product=28S ribosomal RNA
contig45_pilon	barrnap:0.9	rRNA	9595	9746	3.1e-34	+	.	Name=5_8S_rRNA;product=5.8S ribosomal RNA
contig45_pilon	barrnap:0.9	rRNA	16075	17881	0	+	.	Name=18S_rRNA;product=18S ribosomal RNA
contig45_pilon	barrnap:0.9	rRNA	18065	21867	0	+	.	Name=28S_rRNA;product=28S ribosomal RNA
contig45_pilon	barrnap:0.9	rRNA	18070	18221	6.5e-35	+	.	Name=5_8S_rRNA;product=5.8S ribosomal RNA
contig45_pilon	barrnap:0.9	rRNA	24554	26368	0	+	.	Name=18S_rRNA;product=18S ribosomal RNA
contig45_pilon	barrnap:0.9	rRNA	26551	30346	0	+	.	Name=28S_rRNA;product=28S ribosomal RNA
contig45_pilon	barrnap:0.9	rRNA	26556	26703	7.3e-32	+	.	Name=5_8S_rRNA;product=5.8S ribosomal RNA
contig45_pilon	barrnap:0.9	rRNA	33032	34839	0	+	.	Name=18S_rRNA;product=18S ribosomal RNA
contig45_pilon	barrnap:0.9	rRNA	35022	38828	0	+	.	Name=28S_rRNA;product=28S ribosomal RNA
contig45_pilon	barrnap:0.9	rRNA	35027	35177	1.4e-32	+	.	Name=5_8S_rRNA;product=5.8S ribosomal RNA
contig45_pilon	barrnap:0.9	rRNA	41505	43317	0	+	.	Name=18S_rRNA;product=18S ribosomal RNA
contig45_pilon	barrnap:0.9	rRNA	43501	47300	0	+	.	Name=28S_rRNA;product=28S ribosomal RNA
contig45_pilon	barrnap:0.9	rRNA	43506	43655	8.8e-32	+	.	Name=5_8S_rRNA;product=5.8S ribosomal RNA
contig45_pilon	barrnap:0.9	rRNA	49990	51804	0	+	.	Name=18S_rRNA;product=18S ribosomal RNA
contig45_pilon	barrnap:0.9	rRNA	51987	55792	0	+	.	Name=28S_rRNA;product=28S ribosomal RNA
contig45_pilon	barrnap:0.9	rRNA	51992	52139	7.3e-32	+	.	Name=5_8S_rRNA;product=5.8S ribosomal RNA
contig45_pilon	barrnap:0.9	rRNA	58469	60279	0	+	.	Name=18S_rRNA;product=18S ribosomal RNA
contig45_pilon	barrnap:0.9	rRNA	60463	64258	0	+	.	Name=28S_rRNA;product=28S ribosomal RNA
contig45_pilon	barrnap:0.9	rRNA	60468	60617	3.6e-32	+	.	Name=5_8S_rRNA;product=5.8S ribosomal RNA
contig45_pilon	barrnap:0.9	rRNA	66929	68744	0	+	.	Name=18S_rRNA;product=18S ribosomal RNA
contig45_pilon	barrnap:0.9	rRNA	68927	72732	0	+	.	Name=28S_rRNA;product=28S ribosomal RNA
contig45_pilon	barrnap:0.9	rRNA	68932	69081	2.5e-32	+	.	Name=5_8S_rRNA;product=5.8S ribosomal RNA
contig45_pilon	barrnap:0.9	rRNA	75411	77207	0	+	.	Name=18S_rRNA;product=18S ribosomal RNA
contig45_pilon	barrnap:0.9	rRNA	77390	81185	0	+	.	Name=28S_rRNA;product=28S ribosomal RNA
contig45_pilon	barrnap:0.9	rRNA	77395	77542	1.2e-34	+	.	Name=5_8S_rRNA;product=5.8S ribosomal RNA
contig46_pilon	barrnap:0.9	rRNA	3045	4863	0	+	.	Name=18S_rRNA;product=18S ribosomal RNA
contig46_pilon	barrnap:0.9	rRNA	5046	8850	0	+	.	Name=28S_rRNA;product=28S ribosomal RNA
contig46_pilon	barrnap:0.9	rRNA	5051	5201	1.4e-32	+	.	Name=5_8S_rRNA;product=5.8S ribosomal RNA
contig46_pilon	barrnap:0.9	rRNA	11532	13344	0	+	.	Name=18S_rRNA;product=18S ribosomal RNA
contig46_pilon	barrnap:0.9	rRNA	13529	17337	0	+	.	Name=28S_rRNA;product=28S ribosomal RNA
contig46_pilon	barrnap:0.9	rRNA	13534	13686	1.5e-36	+	.	Name=5_8S_rRNA;product=5.8S ribosomal RNA
contig46_pilon	barrnap:0.9	rRNA	20024	21845	0	+	.	Name=18S_rRNA;product=18S ribosomal RNA
contig46_pilon	barrnap:0.9	rRNA	22030	25834	0	+	.	Name=28S_rRNA;product=28S ribosomal RNA
contig46_pilon	barrnap:0.9	rRNA	22035	22186	3.1e-34	+	.	Name=5_8S_rRNA;product=5.8S ribosomal RNA
contig46_pilon	barrnap:0.9	rRNA	28518	30329	0	+	.	Name=18S_rRNA;product=18S ribosomal RNA
contig46_pilon	barrnap:0.9	rRNA	30512	34316	0	+	.	Name=28S_rRNA;product=28S ribosomal RNA
contig46_pilon	barrnap:0.9	rRNA	30517	30667	1.4e-32	+	.	Name=5_8S_rRNA;product=5.8S ribosomal RNA
contig46_pilon	barrnap:0.9	rRNA	37002	38819	0	+	.	Name=18S_rRNA;product=18S ribosomal RNA
contig46_pilon	barrnap:0.9	rRNA	39002	42806	0	+	.	Name=28S_rRNA;product=28S ribosomal RNA
contig46_pilon	barrnap:0.9	rRNA	39007	39157	1.4e-32	+	.	Name=5_8S_rRNA;product=5.8S ribosomal RNA
contig46_pilon	barrnap:0.9	rRNA	45489	47306	0	+	.	Name=18S_rRNA;product=18S ribosomal RNA
contig46_pilon	barrnap:0.9	rRNA	47489	51291	0	+	.	Name=28S_rRNA;product=28S ribosomal RNA
contig46_pilon	barrnap:0.9	rRNA	47494	47644	1.4e-32	+	.	Name=5_8S_rRNA;product=5.8S ribosomal RNA
contig46_pilon	barrnap:0.9	rRNA	53973	55752	0	+	.	Name=18S_rRNA;product=18S ribosomal RNA
contig46_pilon	barrnap:0.9	rRNA	55935	59738	0	+	.	Name=28S_rRNA;product=28S ribosomal RNA
contig46_pilon	barrnap:0.9	rRNA	55940	56090	1.4e-32	+	.	Name=5_8S_rRNA;product=5.8S ribosomal RNA
contig46_pilon	barrnap:0.9	rRNA	62419	64243	0	+	.	Name=18S_rRNA;product=18S ribosomal RNA
contig46_pilon	barrnap:0.9	rRNA	64428	68232	0	+	.	Name=28S_rRNA;product=28S ribosomal RNA
contig46_pilon	barrnap:0.9	rRNA	64433	64586	3.2e-35	+	.	Name=5_8S_rRNA;product=5.8S ribosomal RNA
contig46_pilon	barrnap:0.9	rRNA	70915	72732	0	+	.	Name=18S_rRNA;product=18S ribosomal RNA
contig46_pilon	barrnap:0.9	rRNA	72915	76720	0	+	.	Name=28S_rRNA;product=28S ribosomal RNA
contig46_pilon	barrnap:0.9	rRNA	72920	73069	8.8e-32	+	.	Name=5_8S_rRNA;product=5.8S ribosomal RNA
contig46_pilon	barrnap:0.9	rRNA	79394	81207	0	+	.	Name=18S_rRNA;product=18S ribosomal RNA
contig46_pilon	barrnap:0.9	rRNA	81390	84295	0	+	.	Name=28S_rRNA;product=28S ribosomal RNA
contig46_pilon	barrnap:0.9	rRNA	81395	81541	2.5e-32	+	.	Name=5_8S_rRNA;product=5.8S ribosomal RNA
contig4_pilon	barrnap:0.9	rRNA	4552	4665	9.5e-18	+	.	Name=5S_rRNA;product=5S ribosomal RNA
contig4_pilon	barrnap:0.9	rRNA	4767	4880	7.8e-18	+	.	Name=5S_rRNA;product=5S ribosomal RNA
contig4_pilon	barrnap:0.9	rRNA	5077	5190	4.2e-18	+	.	Name=5S_rRNA;product=5S ribosomal RNA
contig4_pilon	barrnap:0.9	rRNA	10828	10940	3.3e-17	+	.	Name=5S_rRNA;product=5S ribosomal RNA
contig4_pilon	barrnap:0.9	rRNA	11041	11152	4.3e-16	+	.	Name=5S_rRNA;product=5S ribosomal RNA
contig4_pilon	barrnap:0.9	rRNA	11346	11458	2.3e-16	+	.	Name=5S_rRNA;product=5S ribosomal RNA
contig4_pilon	barrnap:0.9	rRNA	17097	17209	7.4e-19	+	.	Name=5S_rRNA;product=5S ribosomal RNA
contig4_pilon	barrnap:0.9	rRNA	17308	17419	3.9e-16	+	.	Name=5S_rRNA;product=5S ribosomal RNA
contig4_pilon	barrnap:0.9	rRNA	17614	17727	4.2e-18	+	.	Name=5S_rRNA;product=5S ribosomal RNA
contig4_pilon	barrnap:0.9	rRNA	23356	23469	9.5e-18	+	.	Name=5S_rRNA;product=5S ribosomal RNA
contig4_pilon	barrnap:0.9	rRNA	23571	23684	7.8e-18	+	.	Name=5S_rRNA;product=5S ribosomal RNA
contig4_pilon	barrnap:0.9	rRNA	23880	23993	4.2e-18	+	.	Name=5S_rRNA;product=5S ribosomal RNA
contig4_pilon	barrnap:0.9	rRNA	29652	29765	9.5e-18	+	.	Name=5S_rRNA;product=5S ribosomal RNA
contig4_pilon	barrnap:0.9	rRNA	29867	29980	7.8e-18	+	.	Name=5S_rRNA;product=5S ribosomal RNA
contig4_pilon	barrnap:0.9	rRNA	30176	30289	4.2e-18	+	.	Name=5S_rRNA;product=5S ribosomal RNA
contig4_pilon	barrnap:0.9	rRNA	35934	36047	9.5e-18	+	.	Name=5S_rRNA;product=5S ribosomal RNA
contig4_pilon	barrnap:0.9	rRNA	36149	36262	7.8e-18	+	.	Name=5S_rRNA;product=5S ribosomal RNA
contig4_pilon	barrnap:0.9	rRNA	36457	36570	4.2e-18	+	.	Name=5S_rRNA;product=5S ribosomal RNA
contig4_pilon	barrnap:0.9	rRNA	42224	42337	9.5e-18	+	.	Name=5S_rRNA;product=5S ribosomal RNA
contig4_pilon	barrnap:0.9	rRNA	42439	42552	7.8e-18	+	.	Name=5S_rRNA;product=5S ribosomal RNA
contig4_pilon	barrnap:0.9	rRNA	42747	42860	4.2e-18	+	.	Name=5S_rRNA;product=5S ribosomal RNA
contig4_pilon	barrnap:0.9	rRNA	48514	48627	9.5e-18	+	.	Name=5S_rRNA;product=5S ribosomal RNA
contig4_pilon	barrnap:0.9	rRNA	48729	48842	7.8e-18	+	.	Name=5S_rRNA;product=5S ribosomal RNA
contig4_pilon	barrnap:0.9	rRNA	49037	49150	4.2e-18	+	.	Name=5S_rRNA;product=5S ribosomal RNA
contig4_pilon	barrnap:0.9	rRNA	54808	54921	9.5e-18	+	.	Name=5S_rRNA;product=5S ribosomal RNA
contig4_pilon	barrnap:0.9	rRNA	55023	55136	7.8e-18	+	.	Name=5S_rRNA;product=5S ribosomal RNA
contig4_pilon	barrnap:0.9	rRNA	55331	55444	4.2e-18	+	.	Name=5S_rRNA;product=5S ribosomal RNA
contig4_pilon	barrnap:0.9	rRNA	61093	61206	9.5e-18	+	.	Name=5S_rRNA;product=5S ribosomal RNA
contig4_pilon	barrnap:0.9	rRNA	61308	61421	7.8e-18	+	.	Name=5S_rRNA;product=5S ribosomal RNA
contig4_pilon	barrnap:0.9	rRNA	61616	61729	4.2e-18	+	.	Name=5S_rRNA;product=5S ribosomal RNA
contig4_pilon	barrnap:0.9	rRNA	67364	67477	9.5e-18	+	.	Name=5S_rRNA;product=5S ribosomal RNA
contig4_pilon	barrnap:0.9	rRNA	67579	67692	7.8e-18	+	.	Name=5S_rRNA;product=5S ribosomal RNA
contig4_pilon	barrnap:0.9	rRNA	67887	68000	4.2e-18	+	.	Name=5S_rRNA;product=5S ribosomal RNA
contig4_pilon	barrnap:0.9	rRNA	73655	73768	9.5e-18	+	.	Name=5S_rRNA;product=5S ribosomal RNA
contig4_pilon	barrnap:0.9	rRNA	73870	73983	7.8e-18	+	.	Name=5S_rRNA;product=5S ribosomal RNA
contig4_pilon	barrnap:0.9	rRNA	74178	74291	4.2e-18	+	.	Name=5S_rRNA;product=5S ribosomal RNA
contig4_pilon	barrnap:0.9	rRNA	79950	80063	9.5e-18	+	.	Name=5S_rRNA;product=5S ribosomal RNA
contig4_pilon	barrnap:0.9	rRNA	80165	80278	7.8e-18	+	.	Name=5S_rRNA;product=5S ribosomal RNA
contig4_pilon	barrnap:0.9	rRNA	80473	80586	4.2e-18	+	.	Name=5S_rRNA;product=5S ribosomal RNA
contig4_pilon	barrnap:0.9	rRNA	86247	86360	9.5e-18	+	.	Name=5S_rRNA;product=5S ribosomal RNA
contig4_pilon	barrnap:0.9	rRNA	86462	86575	7.8e-18	+	.	Name=5S_rRNA;product=5S ribosomal RNA
contig4_pilon	barrnap:0.9	rRNA	86771	86884	4.2e-18	+	.	Name=5S_rRNA;product=5S ribosomal RNA
contig4_pilon	barrnap:0.9	rRNA	92541	92654	9.5e-18	+	.	Name=5S_rRNA;product=5S ribosomal RNA
contig4_pilon	barrnap:0.9	rRNA	92756	92869	7.8e-18	+	.	Name=5S_rRNA;product=5S ribosomal RNA
contig4_pilon	barrnap:0.9	rRNA	93065	93178	4.2e-18	+	.	Name=5S_rRNA;product=5S ribosomal RNA
contig4_pilon	barrnap:0.9	rRNA	98831	98944	9.5e-18	+	.	Name=5S_rRNA;product=5S ribosomal RNA
contig4_pilon	barrnap:0.9	rRNA	99045	99157	1e-15	+	.	Name=5S_rRNA;product=5S ribosomal RNA
contig4_pilon	barrnap:0.9	rRNA	99355	99468	4.2e-18	+	.	Name=5S_rRNA;product=5S ribosomal RNA
contig4_pilon	barrnap:0.9	rRNA	105119	105232	9.5e-18	+	.	Name=5S_rRNA;product=5S ribosomal RNA
contig4_pilon	barrnap:0.9	rRNA	105333	105445	1e-15	+	.	Name=5S_rRNA;product=5S ribosomal RNA
contig4_pilon	barrnap:0.9	rRNA	105643	105756	4.2e-18	+	.	Name=5S_rRNA;product=5S ribosomal RNA
contig4_pilon	barrnap:0.9	rRNA	111413	111526	9.5e-18	+	.	Name=5S_rRNA;product=5S ribosomal RNA
contig4_pilon	barrnap:0.9	rRNA	111628	111741	7.8e-18	+	.	Name=5S_rRNA;product=5S ribosomal RNA
contig4_pilon	barrnap:0.9	rRNA	111939	112052	4.2e-18	+	.	Name=5S_rRNA;product=5S ribosomal RNA
contig4_pilon	barrnap:0.9	rRNA	117664	117774	3.6e-17	+	.	Name=5S_rRNA;product=5S ribosomal RNA
contig4_pilon	barrnap:0.9	rRNA	117877	117986	2.6e-15	+	.	Name=5S_rRNA;product=5S ribosomal RNA
contig4_pilon	barrnap:0.9	rRNA	118184	118297	4.2e-18	+	.	Name=5S_rRNA;product=5S ribosomal RNA
contig4_pilon	barrnap:0.9	rRNA	123909	124018	9.9e-17	+	.	Name=5S_rRNA;product=5S ribosomal RNA
contig4_pilon	barrnap:0.9	rRNA	124119	124232	7.8e-18	+	.	Name=5S_rRNA;product=5S ribosomal RNA
contig4_pilon	barrnap:0.9	rRNA	124427	124534	6.9e-16	+	.	Name=5S_rRNA;product=5S ribosomal RNA
contig6_pilon	barrnap:0.9	rRNA	69	180	1.2e-13	+	.	Name=5S_rRNA;product=5S ribosomal RNA
contig6_pilon	barrnap:0.9	rRNA	6309	6419	3.4e-13	+	.	Name=5S_rRNA;product=5S ribosomal RNA
contig6_pilon	barrnap:0.9	rRNA	6528	6626	8.9e-13	+	.	Name=5S_rRNA;product=5S ribosomal RNA
contig6_pilon	barrnap:0.9	rRNA	12816	12929	6.5e-17	+	.	Name=5S_rRNA;product=5S ribosomal RNA
contig6_pilon	barrnap:0.9	rRNA	13032	13145	4.2e-18	+	.	Name=5S_rRNA;product=5S ribosomal RNA
contig6_pilon	barrnap:0.9	rRNA	26403	26516	6.5e-17	+	.	Name=5S_rRNA;product=5S ribosomal RNA
contig6_pilon	barrnap:0.9	rRNA	26619	26732	4.2e-18	+	.	Name=5S_rRNA;product=5S ribosomal RNA
contig6_pilon	barrnap:0.9	rRNA	26930	27043	4.2e-18	+	.	Name=5S_rRNA;product=5S ribosomal RNA
contig6_pilon	barrnap:0.9	rRNA	33230	33343	6.5e-17	+	.	Name=5S_rRNA;product=5S ribosomal RNA
contig6_pilon	barrnap:0.9	rRNA	33444	33557	4.2e-18	+	.	Name=5S_rRNA;product=5S ribosomal RNA
contig6_pilon	barrnap:0.9	rRNA	33752	33864	5.5e-16	+	.	Name=5S_rRNA;product=5S ribosomal RNA
contig6_pilon	barrnap:0.9	rRNA	40052	40165	6.5e-17	+	.	Name=5S_rRNA;product=5S ribosomal RNA
contig6_pilon	barrnap:0.9	rRNA	40266	40378	5.5e-16	+	.	Name=5S_rRNA;product=5S ribosomal RNA
contig6_pilon	barrnap:0.9	rRNA	40574	40687	4.2e-18	+	.	Name=5S_rRNA;product=5S ribosomal RNA
contig6_pilon	barrnap:0.9	rRNA	46873	46986	6.5e-17	+	.	Name=5S_rRNA;product=5S ribosomal RNA
contig6_pilon	barrnap:0.9	rRNA	47087	47199	5.5e-16	+	.	Name=5S_rRNA;product=5S ribosomal RNA
contig6_pilon	barrnap:0.9	rRNA	47394	47507	4.2e-18	+	.	Name=5S_rRNA;product=5S ribosomal RNA
contig6_pilon	barrnap:0.9	rRNA	58753	58863	2.5e-16	+	.	Name=5S_rRNA;product=5S ribosomal RNA
contig6_pilon	barrnap:0.9	rRNA	58964	59077	4.2e-18	+	.	Name=5S_rRNA;product=5S ribosomal RNA
contig6_pilon	barrnap:0.9	rRNA	59271	59382	1.8e-13	+	.	Name=5S_rRNA;product=5S ribosomal RNA
contig6_pilon	barrnap:0.9	rRNA	65550	65662	1e-14	+	.	Name=5S_rRNA;product=5S ribosomal RNA
contig6_pilon	barrnap:0.9	rRNA	65762	65871	2.5e-15	+	.	Name=5S_rRNA;product=5S ribosomal RNA
contig6_pilon	barrnap:0.9	rRNA	66063	66175	2.2e-15	+	.	Name=5S_rRNA;product=5S ribosomal RNA
```
