## Supplementary Data S2 for "*Schizosaccharomyces versatilis* represents a distinct evolutionary lineage": s_versatilis_liftoff.gff (part 1 of 6)

```
Chr1	Liftoff	gene	89055	90216	.	-	.	ID=gene:SJAG_05353;biotype=protein_coding;description=ATP-dependent DNA helicase;gene_id=SJAG_05353;logic_name=ena;coverage=0.564;sequence_ID=0.480;extra_copy_number=0;copy_num_ID=gene:SJAG_05353_0;low_identity=True
Chr1	Liftoff	mRNA	89055	90216	.	-	.	ID=transcript:EEB05003;Parent=gene:SJAG_05353;Name=SJAG_05353-1;biotype=protein_coding;tag=Ensembl_canonical;transcript_id=EEB05003;extra_copy_number=0
Chr1	Liftoff	exon	89055	90216	.	-	.	Parent=transcript:EEB05003;Name=EEB05003-1;constitutive=1;ensembl_end_phase=0;ensembl_phase=0;exon_id=EEB05003-1;rank=1;extra_copy_number=0
Chr1	Liftoff	CDS	89055	90201	.	-	.	ID=CDS:EEB05003;Parent=transcript:EEB05003;protein_id=EEB05003;extra_copy_number=0
Chr1	Liftoff	five_prime_UTR	90202	90216	.	-	.	Parent=transcript:EEB05003;extra_copy_number=0
Chr1	Liftoff	gene	96846	97562	.	-	.	ID=gene:SJAG_00006;biotype=protein_coding;description=hypothetical protein;gene_id=SJAG_00006;logic_name=ena;coverage=0.965;sequence_ID=0.770;extra_copy_number=0;copy_num_ID=gene:SJAG_00006_0
Chr1	Liftoff	mRNA	96846	97562	.	-	.	ID=transcript:EEB05021;Parent=gene:SJAG_00006;Name=SJAG_00006-1;biotype=protein_coding;tag=Ensembl_canonical;transcript_id=EEB05021;extra_copy_number=0
Chr1	Liftoff	exon	96846	97190	.	-	.	Parent=transcript:EEB05021;Name=EEB05021-2;constitutive=1;ensembl_end_phase=0;ensembl_phase=0;exon_id=EEB05021-2;rank=2;extra_copy_number=0
Chr1	Liftoff	exon	97301	97562	.	-	.	Parent=transcript:EEB05021;Name=EEB05021-1;constitutive=1;ensembl_end_phase=0;ensembl_phase=0;exon_id=EEB05021-1;rank=1;extra_copy_number=0
Chr1	Liftoff	CDS	96846	97190	.	-	.	ID=CDS:EEB05021;Parent=transcript:EEB05021;protein_id=EEB05021;extra_copy_number=0
Chr1	Liftoff	CDS	97301	97562	.	-	.	ID=CDS:EEB05021;Parent=transcript:EEB05021;protein_id=EEB05021;extra_copy_number=0
Chr1	Liftoff	gene	117097	118037	.	-	.	ID=gene:SJAG_05118;biotype=protein_coding;description=hypothetical protein;gene_id=SJAG_05118;logic_name=ena;coverage=0.992;sequence_ID=0.816;extra_copy_number=0;copy_num_ID=gene:SJAG_05118_0
Chr1	Liftoff	mRNA	117097	118037	.	-	.	ID=transcript:EEB05005;Parent=gene:SJAG_05118;Name=SJAG_05118-1;biotype=protein_coding;tag=Ensembl_canonical;transcript_id=EEB05005;extra_copy_number=0
Chr1	Liftoff	exon	117097	118037	.	-	.	Parent=transcript:EEB05005;Name=EEB05005-1;constitutive=1;ensembl_end_phase=2;ensembl_phase=0;exon_id=EEB05005-1;rank=1;extra_copy_number=0
Chr1	Liftoff	CDS	117123	118037	.	-	.	ID=CDS:EEB05005;Parent=transcript:EEB05005;protein_id=EEB05005;extra_copy_number=0
Chr1	Liftoff	three_prime_UTR	117097	117122	.	-	.	Parent=transcript:EEB05005;extra_copy_number=0
Chr1	Liftoff	gene	123214	125106	.	+	.	ID=gene:SJAG_01096;biotype=protein_coding;description=amino acid permease;gene_id=SJAG_01096;logic_name=ena;coverage=0.682;sequence_ID=0.564;extra_copy_number=0;copy_num_ID=gene:SJAG_01096_0
Chr1	Liftoff	mRNA	123214	125106	.	+	.	ID=transcript:EEB06068;Parent=gene:SJAG_01096;Name=SJAG_01096-1;biotype=protein_coding;tag=Ensembl_canonical;transcript_id=EEB06068;extra_copy_number=0
Chr1	Liftoff	exon	123214	125106	.	+	.	Parent=transcript:EEB06068;Name=EEB06068-1;constitutive=1;ensembl_end_phase=2;ensembl_phase=0;exon_id=EEB06068-1;rank=1;extra_copy_number=0
Chr1	Liftoff	CDS	123359	124976	.	+	.	ID=CDS:EEB06068;Parent=transcript:EEB06068;protein_id=EEB06068;extra_copy_number=0
Chr1	Liftoff	five_prime_UTR	123214	123358	.	+	.	Parent=transcript:EEB06068;extra_copy_number=0
Chr1	Liftoff	three_prime_UTR	124977	125106	.	+	.	Parent=transcript:EEB06068;extra_copy_number=0
Chr1	Liftoff	gene	125607	126201	.	-	.	ID=gene:SJAG_00018;biotype=protein_coding;description=hypothetical protein;gene_id=SJAG_00018;logic_name=ena;coverage=0.795;sequence_ID=0.659;extra_copy_number=0;copy_num_ID=gene:SJAG_00018_0
Chr1	Liftoff	mRNA	125607	126201	.	-	.	ID=transcript:EEB05028;Parent=gene:SJAG_00018;Name=SJAG_00018-1;biotype=protein_coding;tag=Ensembl_canonical;transcript_id=EEB05028;extra_copy_number=0
Chr1	Liftoff	exon	125607	126201	.	-	.	Parent=transcript:EEB05028;Name=EEB05028-1;constitutive=1;ensembl_end_phase=0;ensembl_phase=0;exon_id=EEB05028-1;rank=1;extra_copy_number=0
Chr1	Liftoff	CDS	125617	126197	.	-	.	ID=CDS:EEB05028;Parent=transcript:EEB05028;protein_id=EEB05028;extra_copy_number=0
Chr1	Liftoff	five_prime_UTR	126198	126201	.	-	.	Parent=transcript:EEB05028;extra_copy_number=0
Chr1	Liftoff	three_prime_UTR	125607	125616	.	-	.	Parent=transcript:EEB05028;extra_copy_number=0
Chr1	Liftoff	gene	129339	130371	.	+	.	ID=gene:SJAG_01093;biotype=protein_coding;description=hypothetical protein;gene_id=SJAG_01093;logic_name=ena;coverage=0.902;sequence_ID=0.748;extra_copy_number=0;copy_num_ID=gene:SJAG_01093_0
Chr1	Liftoff	mRNA	129339	130371	.	+	.	ID=transcript:EEB06066;Parent=gene:SJAG_01093;Name=SJAG_01093-1;biotype=protein_coding;tag=Ensembl_canonical;transcript_id=EEB06066;extra_copy_number=0
Chr1	Liftoff	exon	129339	129399	.	+	.	Parent=transcript:EEB06066;Name=EEB06066-1;constitutive=1;ensembl_end_phase=2;ensembl_phase=0;exon_id=EEB06066-1;rank=1;extra_copy_number=0
Chr1	Liftoff	exon	129606	130371	.	+	.	Parent=transcript:EEB06066;Name=EEB06066-2;constitutive=1;ensembl_end_phase=0;ensembl_phase=2;exon_id=EEB06066-2;rank=2;extra_copy_number=0
Chr1	Liftoff	CDS	129359	129399	.	+	.	ID=CDS:EEB06066;Parent=transcript:EEB06066;protein_id=EEB06066;extra_copy_number=0
Chr1	Liftoff	CDS	129606	130371	.	+	.	ID=CDS:EEB06066;Parent=transcript:EEB06066;protein_id=EEB06066;extra_copy_number=0
Chr1	Liftoff	five_prime_UTR	129339	129358	.	+	.	Parent=transcript:EEB06066;extra_copy_number=0
Chr1	Liftoff	gene	131706	131974	.	+	.	ID=gene:SJAG_01091;biotype=protein_coding;description=hypothetical protein;gene_id=SJAG_01091;logic_name=ena;coverage=0.833;sequence_ID=0.680;extra_copy_number=0;copy_num_ID=gene:SJAG_01091_0
Chr1	Liftoff	mRNA	131706	131974	.	+	.	ID=transcript:EEB06065;Parent=gene:SJAG_01091;Name=SJAG_01091-1;biotype=protein_coding;tag=Ensembl_canonical;transcript_id=EEB06065;extra_copy_number=0
Chr1	Liftoff	exon	131706	131974	.	+	.	Parent=transcript:EEB06065;Name=EEB06065-1;constitutive=1;ensembl_end_phase=0;ensembl_phase=0;exon_id=EEB06065-1;rank=1;extra_copy_number=0
Chr1	Liftoff	CDS	131706	131974	.	+	.	ID=CDS:EEB06065;Parent=transcript:EEB06065;protein_id=EEB06065;extra_copy_number=0
Chr1	Liftoff	gene	139045	141380	.	-	.	ID=gene:SJAG_02125;biotype=protein_coding;description=urea transporter;gene_id=SJAG_02125;logic_name=ena;coverage=0.613;sequence_ID=0.513;extra_copy_number=0;copy_num_ID=gene:SJAG_02125_0
Chr1	Liftoff	mRNA	139045	141380	.	-	.	ID=transcript:EEB07045;Parent=gene:SJAG_02125;Name=SJAG_02125-1;biotype=protein_coding;tag=Ensembl_canonical;transcript_id=EEB07045;extra_copy_number=0
Chr1	Liftoff	exon	139045	141380	.	-	.	Parent=transcript:EEB07045;Name=EEB07045-1;constitutive=1;ensembl_end_phase=1;ensembl_phase=0;exon_id=EEB07045-1;rank=1;extra_copy_number=0
Chr1	Liftoff	CDS	139066	141036	.	-	.	ID=CDS:EEB07045;Parent=transcript:EEB07045;protein_id=EEB07045;extra_copy_number=0
Chr1	Liftoff	five_prime_UTR	141037	141380	.	-	.	Parent=transcript:EEB07045;extra_copy_number=0
Chr1	Liftoff	three_prime_UTR	139045	139065	.	-	.	Parent=transcript:EEB07045;extra_copy_number=0
Chr1	Liftoff	gene	150530	151518	.	+	.	ID=gene:SJAG_06599;biotype=protein_coding;description=hypothetical protein;gene_id=SJAG_06599;logic_name=ena;coverage=0.586;sequence_ID=0.448;extra_copy_number=0;copy_num_ID=gene:SJAG_06599_0;low_identity=True
Chr1	Liftoff	mRNA	150530	151518	.	+	.	ID=transcript:EQC53002;Parent=gene:SJAG_06599;Name=SJAG_06599-1;biotype=protein_coding;tag=Ensembl_canonical;transcript_id=EQC53002;extra_copy_number=0
Chr1	Liftoff	exon	150530	151518	.	+	.	Parent=transcript:EQC53002;Name=EQC53002-1;constitutive=1;ensembl_end_phase=2;ensembl_phase=0;exon_id=EQC53002-1;rank=1;extra_copy_number=0
Chr1	Liftoff	CDS	150530	150687	.	+	.	ID=CDS:EQC53002;Parent=transcript:EQC53002;protein_id=EQC53002;extra_copy_number=0
Chr1	Liftoff	three_prime_UTR	150688	151518	.	+	.	Parent=transcript:EQC53002;extra_copy_number=0
Chr1	Liftoff	gene	160435	162735	.	-	.	ID=gene:SJAG_02133;biotype=protein_coding;description=amino acid permease;gene_id=SJAG_02133;logic_name=ena;coverage=0.938;sequence_ID=0.777;extra_copy_number=0;copy_num_ID=gene:SJAG_02133_0
Chr1	Liftoff	mRNA	160435	162735	.	-	.	ID=transcript:EEB07053;Parent=gene:SJAG_02133;Name=SJAG_02133-1;biotype=protein_coding;tag=Ensembl_canonical;transcript_id=EEB07053;extra_copy_number=0
Chr1	Liftoff	exon	160435	162735	.	-	.	Parent=transcript:EEB07053;Name=EEB07053-1;constitutive=1;ensembl_end_phase=0;ensembl_phase=0;exon_id=EEB07053-1;rank=1;extra_copy_number=0
Chr1	Liftoff	CDS	160435	162099	.	-	.	ID=CDS:EEB07053;Parent=transcript:EEB07053;protein_id=EEB07053;extra_copy_number=0
Chr1	Liftoff	five_prime_UTR	162100	162735	.	-	.	Parent=transcript:EEB07053;extra_copy_number=0
Chr1	Liftoff	gene	166386	167388	.	+	.	ID=gene:SJAG_02134;biotype=protein_coding;description=hypothetical protein;gene_id=SJAG_02134;logic_name=ena;coverage=0.911;sequence_ID=0.746;extra_copy_number=0;copy_num_ID=gene:SJAG_02134_0
Chr1	Liftoff	mRNA	166386	167388	.	+	.	ID=transcript:EEB07054;Parent=gene:SJAG_02134;Name=SJAG_02134-1;biotype=protein_coding;tag=Ensembl_canonical;transcript_id=EEB07054;extra_copy_number=0
Chr1	Liftoff	exon	166386	167388	.	+	.	Parent=transcript:EEB07054;Name=EEB07054-1;constitutive=1;ensembl_end_phase=0;ensembl_phase=0;exon_id=EEB07054-1;rank=1;extra_copy_number=0
Chr1	Liftoff	CDS	166566	167388	.	+	.	ID=CDS:EEB07054;Parent=transcript:EEB07054;protein_id=EEB07054;extra_copy_number=0
Chr1	Liftoff	five_prime_UTR	166386	166565	.	+	.	Parent=transcript:EEB07054;extra_copy_number=0
Chr1	Liftoff	gene	167665	168915	.	-	.	ID=gene:SJAG_02945;biotype=protein_coding;description=glyceraldehyde-3-phosphate dehydrogenase Tdh1;gene_id=SJAG_02945;logic_name=ena;coverage=0.968;sequence_ID=0.916;extra_copy_number=0;copy_num_ID=gene:SJAG_02945_0
Chr1	Liftoff	mRNA	167665	168915	.	-	.	ID=transcript:EEB07828;Parent=gene:SJAG_02945;Name=SJAG_02945-1;biotype=protein_coding;tag=Ensembl_canonical;transcript_id=EEB07828;extra_copy_number=0
Chr1	Liftoff	exon	167665	168915	.	-	.	Parent=transcript:EEB07828;Name=EEB07828-1;constitutive=1;ensembl_end_phase=0;ensembl_phase=0;exon_id=EEB07828-1;rank=1;extra_copy_number=0
Chr1	Liftoff	CDS	167786	168796	.	-	.	ID=CDS:EEB07828;Parent=transcript:EEB07828;protein_id=EEB07828;extra_copy_number=0
Chr1	Liftoff	five_prime_UTR	168797	168915	.	-	.	Parent=transcript:EEB07828;extra_copy_number=0
Chr1	Liftoff	three_prime_UTR	167665	167785	.	-	.	Parent=transcript:EEB07828;extra_copy_number=0
Chr1	Liftoff	gene	170341	172811	.	-	.	ID=gene:SJAG_02946;biotype=protein_coding;description=amino acid permease;gene_id=SJAG_02946;logic_name=ena;coverage=0.883;sequence_ID=0.746;extra_copy_number=0;copy_num_ID=gene:SJAG_02946_0
Chr1	Liftoff	mRNA	170341	172811	.	-	.	ID=transcript:EEB07829;Parent=gene:SJAG_02946;Name=SJAG_02946-1;biotype=protein_coding;tag=Ensembl_canonical;transcript_id=EEB07829;extra_copy_number=0
Chr1	Liftoff	exon	170341	172811	.	-	.	Parent=transcript:EEB07829;Name=EEB07829-1;constitutive=1;ensembl_end_phase=0;ensembl_phase=0;exon_id=EEB07829-1;rank=1;extra_copy_number=0
Chr1	Liftoff	CDS	170438	172165	.	-	.	ID=CDS:EEB07829;Parent=transcript:EEB07829;protein_id=EEB07829;extra_copy_number=0
Chr1	Liftoff	five_prime_UTR	172166	172811	.	-	.	Parent=transcript:EEB07829;extra_copy_number=0
Chr1	Liftoff	three_prime_UTR	170341	170437	.	-	.	Parent=transcript:EEB07829;extra_copy_number=0
Chr1	Liftoff	gene	177867	179896	.	-	.	ID=gene:SJAG_02948;biotype=protein_coding;description=anaerobic ribonucleoside triphosphate reductase;gene_id=SJAG_02948;logic_name=ena;coverage=0.978;sequence_ID=0.860;extra_copy_number=0;copy_num_ID=gene:SJAG_02948_0
Chr1	Liftoff	mRNA	177867	179896	.	-	.	ID=transcript:EEB07831;Parent=gene:SJAG_02948;Name=SJAG_02948-1;biotype=protein_coding;tag=Ensembl_canonical;transcript_id=EEB07831;extra_copy_number=0
Chr1	Liftoff	exon	177867	179896	.	-	.	Parent=transcript:EEB07831;Name=EEB07831-1;constitutive=1;ensembl_end_phase=1;ensembl_phase=0;exon_id=EEB07831-1;rank=1;extra_copy_number=0
Chr1	Liftoff	CDS	177980	179764	.	-	.	ID=CDS:EEB07831;Parent=transcript:EEB07831;protein_id=EEB07831;extra_copy_number=0
Chr1	Liftoff	five_prime_UTR	179765	179896	.	-	.	Parent=transcript:EEB07831;extra_copy_number=0
Chr1	Liftoff	three_prime_UTR	177867	177979	.	-	.	Parent=transcript:EEB07831;extra_copy_number=0
Chr1	Liftoff	gene	182628	183883	.	-	.	ID=gene:SJAG_02949;biotype=protein_coding;description=alpha-galactosidase;gene_id=SJAG_02949;logic_name=ena;coverage=0.420;sequence_ID=0.366;extra_copy_number=0;copy_num_ID=gene:SJAG_02949_0;partial_mapping=True;low_identity=True
Chr1	Liftoff	mRNA	182628	183883	.	-	.	ID=transcript:EEB07832;Parent=gene:SJAG_02949;Name=SJAG_02949-1;biotype=protein_coding;tag=Ensembl_canonical;transcript_id=EEB07832;extra_copy_number=0
Chr1	Liftoff	exon	182628	183883	.	-	.	Parent=transcript:EEB07832;Name=EEB07832-1;constitutive=1;ensembl_end_phase=1;ensembl_phase=0;exon_id=EEB07832-1;rank=1;extra_copy_number=0
Chr1	Liftoff	CDS	182634	183881	.	-	.	ID=CDS:EEB07832;Parent=transcript:EEB07832;protein_id=EEB07832;extra_copy_number=0
Chr1	Liftoff	five_prime_UTR	183882	183883	.	-	.	Parent=transcript:EEB07832;extra_copy_number=0
Chr1	Liftoff	three_prime_UTR	182628	182633	.	-	.	Parent=transcript:EEB07832;extra_copy_number=0
Chr1	Liftoff	gene	186262	187877	.	-	.	ID=gene:SJAG_02950;biotype=protein_coding;description=galactokinase Gal1;gene_id=SJAG_02950;logic_name=ena;coverage=0.741;sequence_ID=0.626;extra_copy_number=0;copy_num_ID=gene:SJAG_02950_0
Chr1	Liftoff	mRNA	186262	187877	.	-	.	ID=transcript:EEB07833;Parent=gene:SJAG_02950;Name=SJAG_02950-1;biotype=protein_coding;tag=Ensembl_canonical;transcript_id=EEB07833;extra_copy_number=0
Chr1	Liftoff	exon	186262	187877	.	-	.	Parent=transcript:EEB07833;Name=EEB07833-1;constitutive=1;ensembl_end_phase=0;ensembl_phase=0;exon_id=EEB07833-1;rank=1;extra_copy_number=0
Chr1	Liftoff	CDS	186297	187877	.	-	.	ID=CDS:EEB07833;Parent=transcript:EEB07833;protein_id=EEB07833;extra_copy_number=0
Chr1	Liftoff	three_prime_UTR	186262	186296	.	-	.	Parent=transcript:EEB07833;extra_copy_number=0
Chr1	Liftoff	gene	188930	191011	.	+	.	ID=gene:SJAG_02951;biotype=protein_coding;description=gal10;gene_id=SJAG_02951;logic_name=ena;coverage=1.0;sequence_ID=0.858;extra_copy_number=0;copy_num_ID=gene:SJAG_02951_0
Chr1	Liftoff	mRNA	188930	191011	.	+	.	ID=transcript:EEB07834;Parent=gene:SJAG_02951;Name=SJAG_02951-1;biotype=protein_coding;tag=Ensembl_canonical;transcript_id=EEB07834;extra_copy_number=0
Chr1	Liftoff	exon	188930	189836	.	+	.	Parent=transcript:EEB07834;Name=EEB07834-1;constitutive=1;ensembl_end_phase=1;ensembl_phase=0;exon_id=EEB07834-1;rank=1;extra_copy_number=0
Chr1	Liftoff	exon	189981	191011	.	+	.	Parent=transcript:EEB07834;Name=EEB07834-2;constitutive=1;ensembl_end_phase=0;ensembl_phase=1;exon_id=EEB07834-2;rank=2;extra_copy_number=0
Chr1	Liftoff	CDS	188930	189836	.	+	.	ID=CDS:EEB07834;Parent=transcript:EEB07834;protein_id=EEB07834;extra_copy_number=0
Chr1	Liftoff	CDS	189981	191011	.	+	.	ID=CDS:EEB07834;Parent=transcript:EEB07834;protein_id=EEB07834;extra_copy_number=0
Chr1	Liftoff	gene	194673	196122	.	+	.	ID=gene:SJAG_02954;biotype=protein_coding;description=galactose-1-phosphate uridylyltransferase Gal7;gene_id=SJAG_02954;logic_name=ena;coverage=0.668;sequence_ID=0.563;extra_copy_number=0;copy_num_ID=gene:SJAG_02954_0
Chr1	Liftoff	mRNA	194673	196122	.	+	.	ID=transcript:EEB07836;Parent=gene:SJAG_02954;Name=SJAG_02954-1;biotype=protein_coding;tag=Ensembl_canonical;transcript_id=EEB07836;extra_copy_number=0
Chr1	Liftoff	exon	194673	196122	.	+	.	Parent=transcript:EEB07836;Name=EEB07836-1;constitutive=1;ensembl_end_phase=0;ensembl_phase=0;exon_id=EEB07836-1;rank=1;extra_copy_number=0
Chr1	Liftoff	CDS	195016	196122	.	+	.	ID=CDS:EEB07836;Parent=transcript:EEB07836;protein_id=EEB07836;extra_copy_number=0
Chr1	Liftoff	five_prime_UTR	194673	195015	.	+	.	Parent=transcript:EEB07836;extra_copy_number=0
Chr1	Liftoff	gene	199364	201235	.	+	.	ID=gene:SJAG_02956;biotype=protein_coding;description=hypothetical protein;gene_id=SJAG_02956;logic_name=ena;coverage=0.856;sequence_ID=0.732;extra_copy_number=0;copy_num_ID=gene:SJAG_02956_0
Chr1	Liftoff	mRNA	199364	201235	.	+	.	ID=transcript:EEB07838;Parent=gene:SJAG_02956;Name=SJAG_02956-1;biotype=protein_coding;tag=Ensembl_canonical;transcript_id=EEB07838;extra_copy_number=0
Chr1	Liftoff	exon	199364	201235	.	+	.	Parent=transcript:EEB07838;Name=EEB07838-1;constitutive=1;ensembl_end_phase=1;ensembl_phase=0;exon_id=EEB07838-1;rank=1;extra_copy_number=0
Chr1	Liftoff	CDS	199570	201234	.	+	.	ID=CDS:EEB07838;Parent=transcript:EEB07838;protein_id=EEB07838;extra_copy_number=0
Chr1	Liftoff	five_prime_UTR	199364	199569	.	+	.	Parent=transcript:EEB07838;extra_copy_number=0
Chr1	Liftoff	gene	202084	202864	.	-	.	ID=gene:SJAG_02132;biotype=protein_coding;description=hypothetical protein;gene_id=SJAG_02132;logic_name=ena;coverage=0.984;sequence_ID=0.778;extra_copy_number=0;copy_num_ID=gene:SJAG_02132_0
Chr1	Liftoff	mRNA	202084	202864	.	-	.	ID=transcript:EEB07052;Parent=gene:SJAG_02132;Name=SJAG_02132-1;biotype=protein_coding;tag=Ensembl_canonical;transcript_id=EEB07052;extra_copy_number=0
Chr1	Liftoff	exon	202084	202864	.	-	.	Parent=transcript:EEB07052;Name=EEB07052-1;constitutive=1;ensembl_end_phase=0;ensembl_phase=0;exon_id=EEB07052-1;rank=1;extra_copy_number=0
Chr1	Liftoff	CDS	202084	202864	.	-	.	ID=CDS:EEB07052;Parent=transcript:EEB07052;protein_id=EEB07052;extra_copy_number=0
Chr1	Liftoff	gene	204137	205581	.	-	.	ID=gene:SJAG_02958;biotype=protein_coding;description=hexose transporter Ght5;gene_id=SJAG_02958;logic_name=ena;coverage=1.0;sequence_ID=0.901;extra_copy_number=0;copy_num_ID=gene:SJAG_02958_0
Chr1	Liftoff	mRNA	204137	205581	.	-	.	ID=transcript:EEB07840;Parent=gene:SJAG_02958;Name=SJAG_02958-1;biotype=protein_coding;tag=Ensembl_canonical;transcript_id=EEB07840;extra_copy_number=0
Chr1	Liftoff	exon	204137	205581	.	-	.	Parent=transcript:EEB07840;Name=EEB07840-1;constitutive=1;ensembl_end_phase=0;ensembl_phase=0;exon_id=EEB07840-1;rank=1;extra_copy_number=0
Chr1	Liftoff	CDS	204137	205581	.	-	.	ID=CDS:EEB07840;Parent=transcript:EEB07840;protein_id=EEB07840;extra_copy_number=0
Chr1	Liftoff	gene	208835	210675	.	+	.	ID=gene:SJAG_02959;biotype=protein_coding;description=phosphoprotein phosphatase;gene_id=SJAG_02959;logic_name=ena;coverage=0.903;sequence_ID=0.783;extra_copy_number=0;copy_num_ID=gene:SJAG_02959_0
Chr1	Liftoff	mRNA	208835	210675	.	+	.	ID=transcript:EEB07841;Parent=gene:SJAG_02959;Name=SJAG_02959-1;biotype=protein_coding;tag=Ensembl_canonical;transcript_id=EEB07841;extra_copy_number=0
Chr1	Liftoff	exon	208835	210675	.	+	.	Parent=transcript:EEB07841;Name=EEB07841-1;constitutive=1;ensembl_end_phase=1;ensembl_phase=0;exon_id=EEB07841-1;rank=1;extra_copy_number=0
Chr1	Liftoff	CDS	208835	210675	.	+	.	ID=CDS:EEB07841;Parent=transcript:EEB07841;protein_id=EEB07841;extra_copy_number=0
Chr1	Liftoff	gene	212579	213684	.	+	.	ID=gene:SJAG_02960;biotype=protein_coding;description=flavonol reductase/cinnamoyl-CoA reductase family protein;gene_id=SJAG_02960;logic_name=ena;coverage=0.845;sequence_ID=0.737;extra_copy_number=0;copy_num_ID=gene:SJAG_02960_0
Chr1	Liftoff	mRNA	212579	213684	.	+	.	ID=transcript:EEB07842;Parent=gene:SJAG_02960;Name=SJAG_02960-1;biotype=protein_coding;tag=Ensembl_canonical;transcript_id=EEB07842;extra_copy_number=0
Chr1	Liftoff	exon	212579	213684	.	+	.	Parent=transcript:EEB07842;Name=EEB07842-1;constitutive=1;ensembl_end_phase=2;ensembl_phase=0;exon_id=EEB07842-1;rank=1;extra_copy_number=0
Chr1	Liftoff	CDS	212588	213598	.	+	.	ID=CDS:EEB07842;Parent=transcript:EEB07842;protein_id=EEB07842;extra_copy_number=0
Chr1	Liftoff	five_prime_UTR	212579	212587	.	+	.	Parent=transcript:EEB07842;extra_copy_number=0
Chr1	Liftoff	three_prime_UTR	213599	213684	.	+	.	Parent=transcript:EEB07842;extra_copy_number=0
Chr1	Liftoff	gene	214159	215295	.	+	.	ID=gene:SJAG_02961;biotype=protein_coding;description=NAD dependent epimerase/dehydratase family protein;gene_id=SJAG_02961;logic_name=ena;coverage=0.838;sequence_ID=0.731;extra_copy_number=0;copy_num_ID=gene:SJAG_02961_0
Chr1	Liftoff	mRNA	214159	215295	.	+	.	ID=transcript:EEB07843;Parent=gene:SJAG_02961;Name=SJAG_02961-1;biotype=protein_coding;tag=Ensembl_canonical;transcript_id=EEB07843;extra_copy_number=0
Chr1	Liftoff	exon	214159	215295	.	+	.	Parent=transcript:EEB07843;Name=EEB07843-1;constitutive=1;ensembl_end_phase=2;ensembl_phase=0;exon_id=EEB07843-1;rank=1;extra_copy_number=0
Chr1	Liftoff	CDS	214256	215295	.	+	.	ID=CDS:EEB07843;Parent=transcript:EEB07843;protein_id=EEB07843;extra_copy_number=0
Chr1	Liftoff	five_prime_UTR	214159	214255	.	+	.	Parent=transcript:EEB07843;extra_copy_number=0
Chr1	Liftoff	gene	215163	216962	.	-	.	ID=gene:SJAG_02962;biotype=protein_coding;description=vitamin B6 transporter bsu1;gene_id=SJAG_02962;logic_name=ena;coverage=0.968;sequence_ID=0.826;extra_copy_number=0;copy_num_ID=gene:SJAG_02962_0
Chr1	Liftoff	mRNA	215163	216962	.	-	.	ID=transcript:EEB07844;Parent=gene:SJAG_02962;Name=SJAG_02962-1;biotype=protein_coding;tag=Ensembl_canonical;transcript_id=EEB07844;extra_copy_number=0
Chr1	Liftoff	exon	215163	216962	.	-	.	Parent=transcript:EEB07844;Name=EEB07844-1;constitutive=1;ensembl_end_phase=1;ensembl_phase=0;exon_id=EEB07844-1;rank=1;extra_copy_number=0
Chr1	Liftoff	CDS	215498	216961	.	-	.	ID=CDS:EEB07844;Parent=transcript:EEB07844;protein_id=EEB07844;extra_copy_number=0
Chr1	Liftoff	three_prime_UTR	215163	215497	.	-	.	Parent=transcript:EEB07844;extra_copy_number=0
Chr1	Liftoff	gene	217620	219050	.	-	.	ID=gene:SJAG_02963;biotype=protein_coding;description=NADP-dependent alcohol dehydrogenase;gene_id=SJAG_02963;logic_name=ena;coverage=0.984;sequence_ID=0.861;extra_copy_number=0;copy_num_ID=gene:SJAG_02963_0
Chr1	Liftoff	mRNA	217620	219050	.	-	.	ID=transcript:EEB07845;Parent=gene:SJAG_02963;Name=SJAG_02963-1;biotype=protein_coding;tag=Ensembl_canonical;transcript_id=EEB07845;extra_copy_number=0
Chr1	Liftoff	exon	217620	219050	.	-	.	Parent=transcript:EEB07845;Name=EEB07845-1;constitutive=1;ensembl_end_phase=2;ensembl_phase=0;exon_id=EEB07845-1;rank=1;extra_copy_number=0
Chr1	Liftoff	CDS	217648	218727	.	-	.	ID=CDS:EEB07845;Parent=transcript:EEB07845;protein_id=EEB07845;extra_copy_number=0
Chr1	Liftoff	five_prime_UTR	218728	219050	.	-	.	Parent=transcript:EEB07845;extra_copy_number=0
Chr1	Liftoff	three_prime_UTR	217620	217643	.	-	.	Parent=transcript:EEB07845;extra_copy_number=0
Chr1	Liftoff	gene	221387	227320	.	-	.	ID=gene:SJAG_16452;biotype=protein_coding;description=hypothetical protein;gene_id=SJAG_16452;logic_name=ena;coverage=0.885;sequence_ID=0.784;extra_copy_number=0;copy_num_ID=gene:SJAG_16452_0
Chr1	Liftoff	mRNA	221387	227320	.	-	.	ID=transcript:EQC53003;Parent=gene:SJAG_16452;Name=SJAG_16452-1;biotype=protein_coding;tag=Ensembl_canonical;transcript_id=EQC53003;extra_copy_number=0
Chr1	Liftoff	exon	221387	227320	.	-	.	Parent=transcript:EQC53003;Name=EQC53003-1;constitutive=1;ensembl_end_phase=0;ensembl_phase=0;exon_id=EQC53003-1;rank=1;extra_copy_number=0
Chr1	Liftoff	CDS	221387	227320	.	-	.	ID=CDS:EQC53003;Parent=transcript:EQC53003;protein_id=EQC53003;extra_copy_number=0
Chr1	Liftoff	gene	231082	231300	.	+	.	ID=gene:SJAG_02966;biotype=protein_coding;description=hypothetical protein;gene_id=SJAG_02966;logic_name=ena;coverage=0.960;sequence_ID=0.842;extra_copy_number=0;copy_num_ID=gene:SJAG_02966_0
Chr1	Liftoff	mRNA	231082	231300	.	+	.	ID=transcript:EEB07846;Parent=gene:SJAG_02966;Name=SJAG_02966-1;biotype=protein_coding;tag=Ensembl_canonical;transcript_id=EEB07846;extra_copy_number=0
Chr1	Liftoff	exon	231082	231300	.	+	.	Parent=transcript:EEB07846;Name=EEB07846-1;constitutive=1;ensembl_end_phase=0;ensembl_phase=0;exon_id=EEB07846-1;rank=1;extra_copy_number=0
Chr1	Liftoff	CDS	231082	231300	.	+	.	ID=CDS:EEB07846;Parent=transcript:EEB07846;protein_id=EEB07846;extra_copy_number=0
Chr1	Liftoff	gene	231971	232403	.	-	.	ID=gene:SJAG_02967;biotype=protein_coding;description=hypothetical protein;gene_id=SJAG_02967;logic_name=ena;coverage=0.933;sequence_ID=0.748;extra_copy_number=0;copy_num_ID=gene:SJAG_02967_0
Chr1	Liftoff	mRNA	231971	232403	.	-	.	ID=transcript:EEB07847;Parent=gene:SJAG_02967;Name=SJAG_02967-1;biotype=protein_coding;tag=Ensembl_canonical;transcript_id=EEB07847;extra_copy_number=0
Chr1	Liftoff	exon	231971	232047	.	-	.	Parent=transcript:EEB07847;Name=EEB07847-2;constitutive=1;ensembl_end_phase=0;ensembl_phase=1;exon_id=EEB07847-2;rank=2;extra_copy_number=0
Chr1	Liftoff	exon	232142	232403	.	-	.	Parent=transcript:EEB07847;Name=EEB07847-1;constitutive=1;ensembl_end_phase=1;ensembl_phase=0;exon_id=EEB07847-1;rank=1;extra_copy_number=0
Chr1	Liftoff	CDS	231971	232047	.	-	.	ID=CDS:EEB07847;Parent=transcript:EEB07847;protein_id=EEB07847;extra_copy_number=0
Chr1	Liftoff	CDS	232142	232403	.	-	.	ID=CDS:EEB07847;Parent=transcript:EEB07847;protein_id=EEB07847;extra_copy_number=0
Chr1	Liftoff	gene	234883	237241	.	-	.	ID=gene:SJAG_02968;biotype=protein_coding;description=iron/zinc ion transporter;gene_id=SJAG_02968;logic_name=ena;coverage=0.969;sequence_ID=0.840;extra_copy_number=0;copy_num_ID=gene:SJAG_02968_0
Chr1	Liftoff	mRNA	234883	237241	.	-	.	ID=transcript:EEB07848;Parent=gene:SJAG_02968;Name=SJAG_02968-1;biotype=protein_coding;tag=Ensembl_canonical;transcript_id=EEB07848;extra_copy_number=0
Chr1	Liftoff	exon	234883	237241	.	-	.	Parent=transcript:EEB07848;Name=EEB07848-1;constitutive=1;ensembl_end_phase=0;ensembl_phase=0;exon_id=EEB07848-1;rank=1;extra_copy_number=0
Chr1	Liftoff	CDS	234966	236639	.	-	.	ID=CDS:EEB07848;Parent=transcript:EEB07848;protein_id=EEB07848;extra_copy_number=0
Chr1	Liftoff	five_prime_UTR	236640	237241	.	-	.	Parent=transcript:EEB07848;extra_copy_number=0
Chr1	Liftoff	three_prime_UTR	234883	234965	.	-	.	Parent=transcript:EEB07848;extra_copy_number=0
Chr1	Liftoff	gene	238749	239451	.	+	.	ID=gene:SJAG_02970;biotype=protein_coding;description=hypothetical protein;gene_id=SJAG_02970;logic_name=ena;coverage=0.295;sequence_ID=0.230;extra_copy_number=0;copy_num_ID=gene:SJAG_02970_0;partial_mapping=True;low_identity=True
Chr1	Liftoff	mRNA	238749	239451	.	+	.	ID=transcript:EEB07849;Parent=gene:SJAG_02970;Name=SJAG_02970-1;biotype=protein_coding;tag=Ensembl_canonical;transcript_id=EEB07849;extra_copy_number=0
Chr1	Liftoff	exon	238749	239451	.	+	.	Parent=transcript:EEB07849;Name=EEB07849-1;constitutive=1;ensembl_end_phase=2;ensembl_phase=0;exon_id=EEB07849-1;rank=1;extra_copy_number=0
Chr1	Liftoff	CDS	238993	239448	.	+	.	ID=CDS:EEB07849;Parent=transcript:EEB07849;protein_id=EEB07849;extra_copy_number=0
Chr1	Liftoff	five_prime_UTR	238749	238992	.	+	.	Parent=transcript:EEB07849;extra_copy_number=0
Chr1	Liftoff	three_prime_UTR	239449	239451	.	+	.	Parent=transcript:EEB07849;extra_copy_number=0
Chr1	Liftoff	gene	240561	242665	.	-	.	ID=gene:SJAG_02972;biotype=protein_coding;description=homocysteine synthase Met17;gene_id=SJAG_02972;logic_name=ena;coverage=0.964;sequence_ID=0.845;extra_copy_number=0;copy_num_ID=gene:SJAG_02972_0
Chr1	Liftoff	mRNA	240561	242665	.	-	.	ID=transcript:EEB07850;Parent=gene:SJAG_02972;Name=SJAG_02972-1;biotype=protein_coding;tag=Ensembl_canonical;transcript_id=EEB07850;extra_copy_number=0
Chr1	Liftoff	exon	240561	242665	.	-	.	Parent=transcript:EEB07850;Name=EEB07850-1;constitutive=1;ensembl_end_phase=2;ensembl_phase=0;exon_id=EEB07850-1;rank=1;extra_copy_number=0
Chr1	Liftoff	CDS	240776	242062	.	-	.	ID=CDS:EEB07850;Parent=transcript:EEB07850;protein_id=EEB07850;extra_copy_number=0
Chr1	Liftoff	five_prime_UTR	242063	242665	.	-	.	Parent=transcript:EEB07850;extra_copy_number=0
Chr1	Liftoff	three_prime_UTR	240561	240775	.	-	.	Parent=transcript:EEB07850;extra_copy_number=0
Chr1	Liftoff	gene	243061	244093	.	-	.	ID=gene:SJAG_02973;biotype=protein_coding;description=methyltransferase;gene_id=SJAG_02973;logic_name=ena;coverage=0.984;sequence_ID=0.863;extra_copy_number=0;copy_num_ID=gene:SJAG_02973_0
Chr1	Liftoff	mRNA	243061	244093	.	-	.	ID=transcript:EEB07851;Parent=gene:SJAG_02973;Name=SJAG_02973-1;biotype=protein_coding;tag=Ensembl_canonical;transcript_id=EEB07851;extra_copy_number=0
Chr1	Liftoff	exon	243061	244093	.	-	.	Parent=transcript:EEB07851;Name=EEB07851-1;constitutive=1;ensembl_end_phase=2;ensembl_phase=0;exon_id=EEB07851-1;rank=1;extra_copy_number=0
Chr1	Liftoff	CDS	243257	244003	.	-	.	ID=CDS:EEB07851;Parent=transcript:EEB07851;protein_id=EEB07851;extra_copy_number=0
Chr1	Liftoff	five_prime_UTR	244004	244093	.	-	.	Parent=transcript:EEB07851;extra_copy_number=0
Chr1	Liftoff	three_prime_UTR	243061	243256	.	-	.	Parent=transcript:EEB07851;extra_copy_number=0
Chr1	Liftoff	gene	244028	246003	.	-	.	ID=gene:SJAG_02974;biotype=protein_coding;description=fungal protein;gene_id=SJAG_02974;logic_name=ena;coverage=0.994;sequence_ID=0.877;extra_copy_number=0;copy_num_ID=gene:SJAG_02974_0
Chr1	Liftoff	mRNA	244028	246003	.	-	.	ID=transcript:EEB07852;Parent=gene:SJAG_02974;Name=SJAG_02974-1;biotype=protein_coding;tag=Ensembl_canonical;transcript_id=EEB07852;extra_copy_number=0
Chr1	Liftoff	exon	244028	246003	.	-	.	Parent=transcript:EEB07852;Name=EEB07852-1;constitutive=1;ensembl_end_phase=1;ensembl_phase=0;exon_id=EEB07852-1;rank=1;extra_copy_number=0
Chr1	Liftoff	CDS	244211	245878	.	-	.	ID=CDS:EEB07852;Parent=transcript:EEB07852;protein_id=EEB07852;extra_copy_number=0
Chr1	Liftoff	five_prime_UTR	245879	246003	.	-	.	Parent=transcript:EEB07852;extra_copy_number=0
Chr1	Liftoff	three_prime_UTR	244028	244210	.	-	.	Parent=transcript:EEB07852;extra_copy_number=0
Chr1	Liftoff	gene	246212	246532	.	+	.	ID=gene:SJAG_02975;biotype=protein_coding;description=hypoxia induced family protein;gene_id=SJAG_02975;logic_name=ena;coverage=0.996;sequence_ID=0.888;extra_copy_number=0;copy_num_ID=gene:SJAG_02975_0
Chr1	Liftoff	mRNA	246212	246532	.	+	.	ID=transcript:EEB07853;Parent=gene:SJAG_02975;Name=SJAG_02975-1;biotype=protein_coding;tag=Ensembl_canonical;transcript_id=EEB07853;extra_copy_number=0
Chr1	Liftoff	exon	246212	246532	.	+	.	Parent=transcript:EEB07853;Name=EEB07853-1;constitutive=1;ensembl_end_phase=0;ensembl_phase=0;exon_id=EEB07853-1;rank=1;extra_copy_number=0
Chr1	Liftoff	CDS	246212	246532	.	+	.	ID=CDS:EEB07853;Parent=transcript:EEB07853;protein_id=EEB07853;extra_copy_number=0
Chr1	Liftoff	gene	247170	250296	.	-	.	ID=gene:SJAG_02978;biotype=protein_coding;description=tRNA-pseudouridine synthase;gene_id=SJAG_02978;logic_name=ena;coverage=0.882;sequence_ID=0.741;extra_copy_number=0;copy_num_ID=gene:SJAG_02978_0
Chr1	Liftoff	mRNA	247170	250296	.	-	.	ID=transcript:EEB07856;Parent=gene:SJAG_02978;Name=SJAG_02978-1;biotype=protein_coding;tag=Ensembl_canonical;transcript_id=EEB07856;extra_copy_number=0
Chr1	Liftoff	exon	247170	250296	.	-	.	Parent=transcript:EEB07856;Name=EEB07856-1;constitutive=1;ensembl_end_phase=1;ensembl_phase=0;exon_id=EEB07856-1;rank=1;extra_copy_number=0
Chr1	Liftoff	CDS	248740	250020	.	-	.	ID=CDS:EEB07856;Parent=transcript:EEB07856;protein_id=EEB07856;extra_copy_number=0
Chr1	Liftoff	five_prime_UTR	250021	250296	.	-	.	Parent=transcript:EEB07856;extra_copy_number=0
Chr1	Liftoff	three_prime_UTR	247170	248739	.	-	.	Parent=transcript:EEB07856;extra_copy_number=0
Chr1	Liftoff	gene	247271	248674	.	+	.	ID=gene:SJAG_02977;biotype=protein_coding;description=serine-tRNA ligase;gene_id=SJAG_02977;logic_name=ena;coverage=0.995;sequence_ID=0.824;extra_copy_number=0;copy_num_ID=gene:SJAG_02977_0
Chr1	Liftoff	mRNA	247271	248674	.	+	.	ID=transcript:EEB07855;Parent=gene:SJAG_02977;Name=SJAG_02977-1;biotype=protein_coding;tag=Ensembl_canonical;transcript_id=EEB07855;extra_copy_number=0
Chr1	Liftoff	exon	247271	248674	.	+	.	Parent=transcript:EEB07855;Name=EEB07855-1;constitutive=1;ensembl_end_phase=0;ensembl_phase=0;exon_id=EEB07855-1;rank=1;extra_copy_number=0
Chr1	Liftoff	CDS	247271	248674	.	+	.	ID=CDS:EEB07855;Parent=transcript:EEB07855;protein_id=EEB07855;extra_copy_number=0
Chr1	Liftoff	gene	248732	252485	.	+	.	ID=gene:SJAG_02979;biotype=protein_coding;description=splicing suppressor;gene_id=SJAG_02979;logic_name=ena;coverage=0.982;sequence_ID=0.840;extra_copy_number=0;copy_num_ID=gene:SJAG_02979_0
Chr1	Liftoff	mRNA	248732	252485	.	+	.	ID=transcript:EEB07857;Parent=gene:SJAG_02979;Name=SJAG_02979-1;biotype=protein_coding;tag=Ensembl_canonical;transcript_id=EEB07857;extra_copy_number=0
Chr1	Liftoff	exon	248732	252485	.	+	.	Parent=transcript:EEB07857;Name=EEB07857-1;constitutive=1;ensembl_end_phase=2;ensembl_phase=0;exon_id=EEB07857-1;rank=1;extra_copy_number=0
Chr1	Liftoff	CDS	250799	251940	.	+	.	ID=CDS:EEB07857;Parent=transcript:EEB07857;protein_id=EEB07857;extra_copy_number=0
Chr1	Liftoff	five_prime_UTR	248732	250798	.	+	.	Parent=transcript:EEB07857;extra_copy_number=0
Chr1	Liftoff	three_prime_UTR	251941	252485	.	+	.	Parent=transcript:EEB07857;extra_copy_number=0
Chr1	Liftoff	gene	251984	254468	.	-	.	ID=gene:SJAG_02980;biotype=protein_coding;description=phosphatidylserine decarboxylase Psd2;gene_id=SJAG_02980;logic_name=ena;coverage=0.993;sequence_ID=0.893;extra_copy_number=0;copy_num_ID=gene:SJAG_02980_0
Chr1	Liftoff	mRNA	251984	254468	.	-	.	ID=transcript:EEB07858;Parent=gene:SJAG_02980;Name=SJAG_02980-1;biotype=protein_coding;tag=Ensembl_canonical;transcript_id=EEB07858;extra_copy_number=0
Chr1	Liftoff	exon	251984	254468	.	-	.	Parent=transcript:EEB07858;Name=EEB07858-1;constitutive=1;ensembl_end_phase=2;ensembl_phase=0;exon_id=EEB07858-1;rank=1;extra_copy_number=0
Chr1	Liftoff	CDS	252597	254105	.	-	.	ID=CDS:EEB07858;Parent=transcript:EEB07858;protein_id=EEB07858;extra_copy_number=0
Chr1	Liftoff	five_prime_UTR	254106	254468	.	-	.	Parent=transcript:EEB07858;extra_copy_number=0
Chr1	Liftoff	three_prime_UTR	251984	252596	.	-	.	Parent=transcript:EEB07858;extra_copy_number=0
Chr1	Liftoff	gene	254404	255770	.	-	.	ID=gene:SJAG_02981;biotype=protein_coding;description=Clr6 histone deacetylase complex subunit Sds3;gene_id=SJAG_02981;logic_name=ena;coverage=0.972;sequence_ID=0.886;extra_copy_number=0;copy_num_ID=gene:SJAG_02981_0
Chr1	Liftoff	mRNA	254404	255770	.	-	.	ID=transcript:EEB07859;Parent=gene:SJAG_02981;Name=SJAG_02981-1;biotype=protein_coding;tag=Ensembl_canonical;transcript_id=EEB07859;extra_copy_number=0
Chr1	Liftoff	exon	254404	255770	.	-	.	Parent=transcript:EEB07859;Name=EEB07859-1;constitutive=1;ensembl_end_phase=2;ensembl_phase=0;exon_id=EEB07859-1;rank=1;extra_copy_number=0
Chr1	Liftoff	CDS	254741	255547	.	-	.	ID=CDS:EEB07859;Parent=transcript:EEB07859;protein_id=EEB07859;extra_copy_number=0
Chr1	Liftoff	five_prime_UTR	255548	255770	.	-	.	Parent=transcript:EEB07859;extra_copy_number=0
Chr1	Liftoff	three_prime_UTR	254404	254740	.	-	.	Parent=transcript:EEB07859;extra_copy_number=0
Chr1	Liftoff	gene	255838	256636	.	-	.	ID=gene:SJAG_02982;biotype=protein_coding;description=cytochrome P450 regulator Dap1;gene_id=SJAG_02982;logic_name=ena;coverage=0.867;sequence_ID=0.768;extra_copy_number=0;copy_num_ID=gene:SJAG_02982_0
Chr1	Liftoff	mRNA	255838	256636	.	-	.	ID=transcript:EEB07860;Parent=gene:SJAG_02982;Name=SJAG_02982-1;biotype=protein_coding;tag=Ensembl_canonical;transcript_id=EEB07860;extra_copy_number=0
Chr1	Liftoff	exon	255838	256636	.	-	.	Parent=transcript:EEB07860;Name=EEB07860-1;constitutive=1;ensembl_end_phase=0;ensembl_phase=0;exon_id=EEB07860-1;rank=1;extra_copy_number=0
Chr1	Liftoff	CDS	256038	256584	.	-	.	ID=CDS:EEB07860;Parent=transcript:EEB07860;protein_id=EEB07860;extra_copy_number=0
Chr1	Liftoff	five_prime_UTR	256585	256636	.	-	.	Parent=transcript:EEB07860;extra_copy_number=0
Chr1	Liftoff	three_prime_UTR	255838	256037	.	-	.	Parent=transcript:EEB07860;extra_copy_number=0
Chr1	Liftoff	gene	257060	257272	.	-	.	ID=gene:SJAG_02983;biotype=protein_coding;description=hypothetical protein;gene_id=SJAG_02983;logic_name=ena;coverage=0.922;sequence_ID=0.824;extra_copy_number=0;copy_num_ID=gene:SJAG_02983_0
Chr1	Liftoff	mRNA	257060	257272	.	-	.	ID=transcript:EEB07861;Parent=gene:SJAG_02983;Name=SJAG_02983-1;biotype=protein_coding;tag=Ensembl_canonical;transcript_id=EEB07861;extra_copy_number=0
Chr1	Liftoff	exon	257060	257134	.	-	.	Parent=transcript:EEB07861;Name=EEB07861-2;constitutive=1;ensembl_end_phase=0;ensembl_phase=0;exon_id=EEB07861-2;rank=2;extra_copy_number=0
Chr1	Liftoff	exon	257180	257272	.	-	.	Parent=transcript:EEB07861;Name=EEB07861-1;constitutive=1;ensembl_end_phase=0;ensembl_phase=0;exon_id=EEB07861-1;rank=1;extra_copy_number=0
Chr1	Liftoff	CDS	257060	257134	.	-	.	ID=CDS:EEB07861;Parent=transcript:EEB07861;protein_id=EEB07861;extra_copy_number=0
Chr1	Liftoff	CDS	257180	257272	.	-	.	ID=CDS:EEB07861;Parent=transcript:EEB07861;protein_id=EEB07861;extra_copy_number=0
Chr1	Liftoff	gene	257776	258411	.	+	.	ID=gene:SJAG_02984;biotype=protein_coding;description=phosphoglycerate mutase family protein;gene_id=SJAG_02984;logic_name=ena;coverage=1.0;sequence_ID=0.882;extra_copy_number=0;copy_num_ID=gene:SJAG_02984_0
Chr1	Liftoff	mRNA	257776	258411	.	+	.	ID=transcript:EEB07862;Parent=gene:SJAG_02984;Name=SJAG_02984-1;biotype=protein_coding;tag=Ensembl_canonical;transcript_id=EEB07862;extra_copy_number=0
Chr1	Liftoff	exon	257776	258411	.	+	.	Parent=transcript:EEB07862;Name=EEB07862-1;constitutive=1;ensembl_end_phase=0;ensembl_phase=0;exon_id=EEB07862-1;rank=1;extra_copy_number=0
Chr1	Liftoff	CDS	257776	258411	.	+	.	ID=CDS:EEB07862;Parent=transcript:EEB07862;protein_id=EEB07862;extra_copy_number=0
Chr1	Liftoff	gene	258723	260289	.	+	.	ID=gene:SJAG_02985;biotype=protein_coding;description=acetyl-CoA hydrolase;gene_id=SJAG_02985;logic_name=ena;coverage=0.998;sequence_ID=0.863;extra_copy_number=0;copy_num_ID=gene:SJAG_02985_0
Chr1	Liftoff	mRNA	258723	260289	.	+	.	ID=transcript:EEB07863;Parent=gene:SJAG_02985;Name=SJAG_02985-1;biotype=protein_coding;tag=Ensembl_canonical;transcript_id=EEB07863;extra_copy_number=0
Chr1	Liftoff	exon	258723	260289	.	+	.	Parent=transcript:EEB07863;Name=EEB07863-1;constitutive=1;ensembl_end_phase=0;ensembl_phase=0;exon_id=EEB07863-1;rank=1;extra_copy_number=0
Chr1	Liftoff	CDS	258723	260289	.	+	.	ID=CDS:EEB07863;Parent=transcript:EEB07863;protein_id=EEB07863;extra_copy_number=0
Chr1	Liftoff	gene	260494	262103	.	-	.	ID=gene:SJAG_02986;biotype=protein_coding;description=amino acid permease;gene_id=SJAG_02986;logic_name=ena;coverage=0.995;sequence_ID=0.883;extra_copy_number=0;copy_num_ID=gene:SJAG_02986_0
Chr1	Liftoff	mRNA	260494	262103	.	-	.	ID=transcript:EEB07864;Parent=gene:SJAG_02986;Name=SJAG_02986-1;biotype=protein_coding;tag=Ensembl_canonical;transcript_id=EEB07864;extra_copy_number=0
Chr1	Liftoff	exon	260494	262103	.	-	.	Parent=transcript:EEB07864;Name=EEB07864-1;constitutive=1;ensembl_end_phase=0;ensembl_phase=0;exon_id=EEB07864-1;rank=1;extra_copy_number=0
Chr1	Liftoff	CDS	260494	262103	.	-	.	ID=CDS:EEB07864;Parent=transcript:EEB07864;protein_id=EEB07864;extra_copy_number=0
Chr1	Liftoff	gene	263981	265650	.	-	.	ID=gene:SJAG_02987;biotype=protein_coding;description=hypothetical protein;gene_id=SJAG_02987;logic_name=ena;coverage=0.608;sequence_ID=0.480;extra_copy_number=0;copy_num_ID=gene:SJAG_02987_0;low_identity=True
Chr1	Liftoff	mRNA	263981	265650	.	-	.	ID=transcript:EEB07865;Parent=gene:SJAG_02987;Name=SJAG_02987-1;biotype=protein_coding;tag=Ensembl_canonical;transcript_id=EEB07865;extra_copy_number=0
Chr1	Liftoff	exon	263981	265650	.	-	.	Parent=transcript:EEB07865;Name=EEB07865-1;constitutive=1;ensembl_end_phase=0;ensembl_phase=0;exon_id=EEB07865-1;rank=1;extra_copy_number=0
Chr1	Liftoff	CDS	263981	265650	.	-	.	ID=CDS:EEB07865;Parent=transcript:EEB07865;protein_id=EEB07865;extra_copy_number=0
Chr1	Liftoff	gene	267929	269332	.	+	.	ID=gene:SJAG_02988;biotype=protein_coding;description=hypothetical protein;gene_id=SJAG_02988;logic_name=ena;coverage=0.926;sequence_ID=0.813;extra_copy_number=0;copy_num_ID=gene:SJAG_02988_0
Chr1	Liftoff	mRNA	267929	269332	.	+	.	ID=transcript:EEB07866;Parent=gene:SJAG_02988;Name=SJAG_02988-1;biotype=protein_coding;tag=Ensembl_canonical;transcript_id=EEB07866;extra_copy_number=0
Chr1	Liftoff	exon	267929	269332	.	+	.	Parent=transcript:EEB07866;Name=EEB07866-1;constitutive=1;ensembl_end_phase=2;ensembl_phase=0;exon_id=EEB07866-1;rank=1;extra_copy_number=0
Chr1	Liftoff	CDS	268111	268827	.	+	.	ID=CDS:EEB07866;Parent=transcript:EEB07866;protein_id=EEB07866;extra_copy_number=0
Chr1	Liftoff	five_prime_UTR	267929	268110	.	+	.	Parent=transcript:EEB07866;extra_copy_number=0
Chr1	Liftoff	three_prime_UTR	268828	269332	.	+	.	Parent=transcript:EEB07866;extra_copy_number=0
Chr1	Liftoff	gene	269266	270901	.	+	.	ID=gene:SJAG_02989;biotype=protein_coding;description=cytoskeletal signaling protein;gene_id=SJAG_02989;logic_name=ena;coverage=0.992;sequence_ID=0.878;extra_copy_number=0;copy_num_ID=gene:SJAG_02989_0
Chr1	Liftoff	mRNA	269266	270901	.	+	.	ID=transcript:EEB07867;Parent=gene:SJAG_02989;Name=SJAG_02989-1;biotype=protein_coding;tag=Ensembl_canonical;transcript_id=EEB07867;extra_copy_number=0
Chr1	Liftoff	exon	269266	270901	.	+	.	Parent=transcript:EEB07867;Name=EEB07867-1;constitutive=1;ensembl_end_phase=0;ensembl_phase=0;exon_id=EEB07867-1;rank=1;extra_copy_number=0
Chr1	Liftoff	CDS	269358	270779	.	+	.	ID=CDS:EEB07867;Parent=transcript:EEB07867;protein_id=EEB07867;extra_copy_number=0
Chr1	Liftoff	five_prime_UTR	269266	269357	.	+	.	Parent=transcript:EEB07867;extra_copy_number=0
Chr1	Liftoff	three_prime_UTR	270780	270901	.	+	.	Parent=transcript:EEB07867;extra_copy_number=0
Chr1	Liftoff	gene	270926	274750	.	+	.	ID=gene:SJAG_02990;biotype=protein_coding;description=KAT5 family histone acetyltransferase Mst1;gene_id=SJAG_02990;logic_name=ena;coverage=0.934;sequence_ID=0.801;extra_copy_number=0;copy_num_ID=gene:SJAG_02990_0
Chr1	Liftoff	mRNA	270926	274750	.	+	.	ID=transcript:EEB07868;Parent=gene:SJAG_02990;Name=SJAG_02990-1;biotype=protein_coding;tag=Ensembl_canonical;transcript_id=EEB07868;extra_copy_number=0
Chr1	Liftoff	exon	270926	274750	.	+	.	Parent=transcript:EEB07868;Name=EEB07868-1;constitutive=1;ensembl_end_phase=1;ensembl_phase=0;exon_id=EEB07868-1;rank=1;extra_copy_number=0
Chr1	Liftoff	CDS	271087	272481	.	+	.	ID=CDS:EEB07868;Parent=transcript:EEB07868;protein_id=EEB07868;extra_copy_number=0
Chr1	Liftoff	five_prime_UTR	270926	271086	.	+	.	Parent=transcript:EEB07868;extra_copy_number=0
Chr1	Liftoff	three_prime_UTR	272482	274750	.	+	.	Parent=transcript:EEB07868;extra_copy_number=0
Chr1	Liftoff	gene	272594	274750	.	-	.	ID=gene:SJAG_02991;biotype=protein_coding;description=ATP-dependent RNA helicase Rpm2;gene_id=SJAG_02991;logic_name=ena;coverage=0.943;sequence_ID=0.797;extra_copy_number=0;copy_num_ID=gene:SJAG_02991_0
Chr1	Liftoff	mRNA	272594	274750	.	-	.	ID=transcript:EEB07869;Parent=gene:SJAG_02991;Name=SJAG_02991-1;biotype=protein_coding;tag=Ensembl_canonical;transcript_id=EEB07869;extra_copy_number=0
Chr1	Liftoff	exon	272594	274750	.	-	.	Parent=transcript:EEB07869;Name=EEB07869-1;constitutive=1;ensembl_end_phase=1;ensembl_phase=0;exon_id=EEB07869-1;rank=1;extra_copy_number=0
Chr1	Liftoff	CDS	272669	274663	.	-	.	ID=CDS:EEB07869;Parent=transcript:EEB07869;protein_id=EEB07869;extra_copy_number=0
Chr1	Liftoff	five_prime_UTR	274664	274750	.	-	.	Parent=transcript:EEB07869;extra_copy_number=0
Chr1	Liftoff	three_prime_UTR	272594	272668	.	-	.	Parent=transcript:EEB07869;extra_copy_number=0
Chr1	Liftoff	gene	275121	278566	.	+	.	ID=gene:SJAG_02992;biotype=protein_coding;description=19S proteasome regulatory subunit Rpn10;gene_id=SJAG_02992;logic_name=ena;coverage=0.991;sequence_ID=0.890;extra_copy_number=0;copy_num_ID=gene:SJAG_02992_0
Chr1	Liftoff	mRNA	275121	278566	.	+	.	ID=transcript:EEB07870;Parent=gene:SJAG_02992;Name=SJAG_02992-1;biotype=protein_coding;tag=Ensembl_canonical;transcript_id=EEB07870;extra_copy_number=0
Chr1	Liftoff	exon	275121	275222	.	+	.	Parent=transcript:EEB07870;Name=EEB07870-1;constitutive=1;ensembl_end_phase=2;ensembl_phase=0;exon_id=EEB07870-1;rank=1;extra_copy_number=0
Chr1	Liftoff	exon	275274	275420	.	+	.	Parent=transcript:EEB07870;Name=EEB07870-2;constitutive=1;ensembl_end_phase=2;ensembl_phase=2;exon_id=EEB07870-2;rank=2;extra_copy_number=0
Chr1	Liftoff	exon	275496	275825	.	+	.	Parent=transcript:EEB07870;Name=EEB07870-3;constitutive=1;ensembl_end_phase=2;ensembl_phase=2;exon_id=EEB07870-3;rank=3;extra_copy_number=0
Chr1	Liftoff	exon	275901	278566	.	+	.	Parent=transcript:EEB07870;Name=EEB07870-4;constitutive=1;ensembl_end_phase=1;ensembl_phase=2;exon_id=EEB07870-4;rank=4;extra_copy_number=0
Chr1	Liftoff	CDS	275197	275222	.	+	.	ID=CDS:EEB07870;Parent=transcript:EEB07870;protein_id=EEB07870;extra_copy_number=0
Chr1	Liftoff	CDS	275274	275420	.	+	.	ID=CDS:EEB07870;Parent=transcript:EEB07870;protein_id=EEB07870;extra_copy_number=0
Chr1	Liftoff	CDS	275496	275825	.	+	.	ID=CDS:EEB07870;Parent=transcript:EEB07870;protein_id=EEB07870;extra_copy_number=0
Chr1	Liftoff	CDS	275901	276192	.	+	.	ID=CDS:EEB07870;Parent=transcript:EEB07870;protein_id=EEB07870;extra_copy_number=0
Chr1	Liftoff	five_prime_UTR	275121	275196	.	+	.	Parent=transcript:EEB07870;extra_copy_number=0
Chr1	Liftoff	three_prime_UTR	276193	278566	.	+	.	Parent=transcript:EEB07870;extra_copy_number=0
Chr1	Liftoff	gene	276445	278358	.	-	.	ID=gene:SJAG_02993;biotype=protein_coding;description=ribonuclease H70;gene_id=SJAG_02993;logic_name=ena;coverage=1.0;sequence_ID=0.891;extra_copy_number=0;copy_num_ID=gene:SJAG_02993_0
Chr1	Liftoff	mRNA	276445	278358	.	-	.	ID=transcript:EEB07871;Parent=gene:SJAG_02993;Name=SJAG_02993-1;biotype=protein_coding;tag=Ensembl_canonical;transcript_id=EEB07871;extra_copy_number=0
Chr1	Liftoff	exon	276445	278358	.	-	.	Parent=transcript:EEB07871;Name=EEB07871-1;constitutive=1;ensembl_end_phase=0;ensembl_phase=0;exon_id=EEB07871-1;rank=1;extra_copy_number=0
Chr1	Liftoff	CDS	276445	278358	.	-	.	ID=CDS:EEB07871;Parent=transcript:EEB07871;protein_id=EEB07871;extra_copy_number=0
Chr1	Liftoff	gene	278651	279578	.	-	.	ID=gene:SJAG_02994;biotype=protein_coding;description=iron-sulfur cluster assembly ATPase Nbp35;gene_id=SJAG_02994;logic_name=ena;coverage=0.991;sequence_ID=0.910;extra_copy_number=0;copy_num_ID=gene:SJAG_02994_0
Chr1	Liftoff	mRNA	278651	279578	.	-	.	ID=transcript:EEB07872;Parent=gene:SJAG_02994;Name=SJAG_02994-1;biotype=protein_coding;tag=Ensembl_canonical;transcript_id=EEB07872;extra_copy_number=0
Chr1	Liftoff	exon	278651	279578	.	-	.	Parent=transcript:EEB07872;Name=EEB07872-1;constitutive=1;ensembl_end_phase=0;ensembl_phase=0;exon_id=EEB07872-1;rank=1;extra_copy_number=0
Chr1	Liftoff	CDS	278651	279578	.	-	.	ID=CDS:EEB07872;Parent=transcript:EEB07872;protein_id=EEB07872;extra_copy_number=0
Chr1	Liftoff	gene	279874	281691	.	-	.	ID=gene:SJAG_02995;biotype=protein_coding;description=translation initiation factor eIF3d Moe1;gene_id=SJAG_02995;logic_name=ena;coverage=0.996;sequence_ID=0.928;extra_copy_number=0;copy_num_ID=gene:SJAG_02995_0
Chr1	Liftoff	mRNA	279874	281691	.	-	.	ID=transcript:EEB07873;Parent=gene:SJAG_02995;Name=SJAG_02995-1;biotype=protein_coding;tag=Ensembl_canonical;transcript_id=EEB07873;extra_copy_number=0
Chr1	Liftoff	exon	279874	281691	.	-	.	Parent=transcript:EEB07873;Name=EEB07873-1;constitutive=1;ensembl_end_phase=2;ensembl_phase=0;exon_id=EEB07873-1;rank=1;extra_copy_number=0
Chr1	Liftoff	CDS	279994	281691	.	-	.	ID=CDS:EEB07873;Parent=transcript:EEB07873;protein_id=EEB07873;extra_copy_number=0
Chr1	Liftoff	three_prime_UTR	279874	279993	.	-	.	Parent=transcript:EEB07873;extra_copy_number=0
Chr1	Liftoff	gene	282156	283595	.	-	.	ID=gene:SJAG_02996;biotype=protein_coding;description=alpha-1,2-galactosyltransferase;gene_id=SJAG_02996;logic_name=ena;coverage=0.995;sequence_ID=0.908;extra_copy_number=0;copy_num_ID=gene:SJAG_02996_0
Chr1	Liftoff	mRNA	282156	283595	.	-	.	ID=transcript:EEB07874;Parent=gene:SJAG_02996;Name=SJAG_02996-1;biotype=protein_coding;tag=Ensembl_canonical;transcript_id=EEB07874;extra_copy_number=0
Chr1	Liftoff	exon	282156	283595	.	-	.	Parent=transcript:EEB07874;Name=EEB07874-1;constitutive=1;ensembl_end_phase=1;ensembl_phase=0;exon_id=EEB07874-1;rank=1;extra_copy_number=0
Chr1	Liftoff	CDS	282482	283507	.	-	.	ID=CDS:EEB07874;Parent=transcript:EEB07874;protein_id=EEB07874;extra_copy_number=0
Chr1	Liftoff	five_prime_UTR	283508	283595	.	-	.	Parent=transcript:EEB07874;extra_copy_number=0
Chr1	Liftoff	three_prime_UTR	282156	282481	.	-	.	Parent=transcript:EEB07874;extra_copy_number=0
Chr1	Liftoff	gene	283529	286727	.	-	.	ID=gene:SJAG_02997;biotype=protein_coding;description=peroxin-6;gene_id=SJAG_02997;logic_name=ena;coverage=0.994;sequence_ID=0.837;extra_copy_number=0;copy_num_ID=gene:SJAG_02997_0
Chr1	Liftoff	mRNA	283529	286727	.	-	.	ID=transcript:EEB07875;Parent=gene:SJAG_02997;Name=SJAG_02997-1;biotype=protein_coding;tag=Ensembl_canonical;transcript_id=EEB07875;extra_copy_number=0
Chr1	Liftoff	exon	283529	286727	.	-	.	Parent=transcript:EEB07875;Name=EEB07875-1;constitutive=1;ensembl_end_phase=1;ensembl_phase=0;exon_id=EEB07875-1;rank=1;extra_copy_number=0
Chr1	Liftoff	CDS	283742	286570	.	-	.	ID=CDS:EEB07875;Parent=transcript:EEB07875;protein_id=EEB07875;extra_copy_number=0
Chr1	Liftoff	five_prime_UTR	286571	286727	.	-	.	Parent=transcript:EEB07875;extra_copy_number=0
Chr1	Liftoff	three_prime_UTR	283529	283741	.	-	.	Parent=transcript:EEB07875;extra_copy_number=0
Chr1	Liftoff	gene	286695	290447	.	-	.	ID=gene:SJAG_02998;biotype=protein_coding;description=karyopherin Sal3;gene_id=SJAG_02998;logic_name=ena;coverage=0.998;sequence_ID=0.912;extra_copy_number=0;copy_num_ID=gene:SJAG_02998_0
Chr1	Liftoff	mRNA	286695	290447	.	-	.	ID=transcript:EEB07876;Parent=gene:SJAG_02998;Name=SJAG_02998-1;biotype=protein_coding;tag=Ensembl_canonical;transcript_id=EEB07876;extra_copy_number=0
Chr1	Liftoff	exon	286695	289936	.	-	.	Parent=transcript:EEB07876;Name=EEB07876-2;constitutive=1;ensembl_end_phase=1;ensembl_phase=0;exon_id=EEB07876-2;rank=2;extra_copy_number=0
Chr1	Liftoff	exon	290219	290447	.	-	.	Parent=transcript:EEB07876;Name=EEB07876-1;constitutive=1;ensembl_end_phase=0;ensembl_phase=0;exon_id=EEB07876-1;rank=1;extra_copy_number=0
Chr1	Liftoff	CDS	286838	289936	.	-	.	ID=CDS:EEB07876;Parent=transcript:EEB07876;protein_id=EEB07876;extra_copy_number=0
Chr1	Liftoff	CDS	290219	290404	.	-	.	ID=CDS:EEB07876;Parent=transcript:EEB07876;protein_id=EEB07876;extra_copy_number=0
Chr1	Liftoff	five_prime_UTR	290405	290447	.	-	.	Parent=transcript:EEB07876;extra_copy_number=0
Chr1	Liftoff	three_prime_UTR	286695	286837	.	-	.	Parent=transcript:EEB07876;extra_copy_number=0
Chr1	Liftoff	gene	292504	298290	.	+	.	ID=gene:SJAG_05285;biotype=protein_coding;description=1,3-beta-glucan synthase component bgs1;gene_id=SJAG_05285;logic_name=ena;coverage=0.999;sequence_ID=0.925;extra_copy_number=0;copy_num_ID=gene:SJAG_05285_0
Chr1	Liftoff	mRNA	292504	298290	.	+	.	ID=transcript:EEB07877;Parent=gene:SJAG_05285;Name=SJAG_05285-1;biotype=protein_coding;tag=Ensembl_canonical;transcript_id=EEB07877;extra_copy_number=0
Chr1	Liftoff	exon	292504	294147	.	+	.	Parent=transcript:EEB07877;Name=EEB07877-1;constitutive=1;ensembl_end_phase=0;ensembl_phase=0;exon_id=EEB07877-1;rank=1;extra_copy_number=0
Chr1	Liftoff	exon	294205	298290	.	+	.	Parent=transcript:EEB07877;Name=EEB07877-2;constitutive=1;ensembl_end_phase=0;ensembl_phase=0;exon_id=EEB07877-2;rank=2;extra_copy_number=0
Chr1	Liftoff	CDS	292504	294147	.	+	.	ID=CDS:EEB07877;Parent=transcript:EEB07877;protein_id=EEB07877;extra_copy_number=0
Chr1	Liftoff	CDS	294205	298290	.	+	.	ID=CDS:EEB07877;Parent=transcript:EEB07877;protein_id=EEB07877;extra_copy_number=0
Chr1	Liftoff	gene	298690	301561	.	-	.	ID=gene:SJAG_05286;biotype=protein_coding;description=rhomboid family protease;gene_id=SJAG_05286;logic_name=ena;coverage=0.988;sequence_ID=0.880;extra_copy_number=0;copy_num_ID=gene:SJAG_05286_0
Chr1	Liftoff	mRNA	298690	301561	.	-	.	ID=transcript:EEB07879;Parent=gene:SJAG_05286;Name=SJAG_05286-1;biotype=protein_coding;tag=Ensembl_canonical;transcript_id=EEB07879;extra_copy_number=0
Chr1	Liftoff	exon	298690	300230	.	-	.	Parent=transcript:EEB07879;Name=EEB07879-3;constitutive=1;ensembl_end_phase=0;ensembl_phase=2;exon_id=EEB07879-3;rank=3;extra_copy_number=0
Chr1	Liftoff	exon	300487	300766	.	-	.	Parent=transcript:EEB07879;Name=EEB07879-2;constitutive=1;ensembl_end_phase=2;ensembl_phase=1;exon_id=EEB07879-2;rank=2;extra_copy_number=0
Chr1	Liftoff	exon	300975	301561	.	-	.	Parent=transcript:EEB07879;Name=EEB07879-1;constitutive=1;ensembl_end_phase=1;ensembl_phase=0;exon_id=EEB07879-1;rank=1;extra_copy_number=0
Chr1	Liftoff	CDS	299891	300230	.	-	.	ID=CDS:EEB07879;Parent=transcript:EEB07879;protein_id=EEB07879;extra_copy_number=0
Chr1	Liftoff	CDS	300487	300766	.	-	.	ID=CDS:EEB07879;Parent=transcript:EEB07879;protein_id=EEB07879;extra_copy_number=0
Chr1	Liftoff	CDS	300975	301137	.	-	.	ID=CDS:EEB07879;Parent=transcript:EEB07879;protein_id=EEB07879;extra_copy_number=0
Chr1	Liftoff	five_prime_UTR	301138	301561	.	-	.	Parent=transcript:EEB07879;extra_copy_number=0
Chr1	Liftoff	three_prime_UTR	298690	299889	.	-	.	Parent=transcript:EEB07879;extra_copy_number=0
Chr1	Liftoff	gene	298903	299839	.	+	.	ID=gene:SJAG_03002;biotype=protein_coding;description=ran GTPase binding protein Mog1;gene_id=SJAG_03002;logic_name=ena;coverage=0.982;sequence_ID=0.856;extra_copy_number=0;copy_num_ID=gene:SJAG_03002_0
Chr1	Liftoff	mRNA	298903	299839	.	+	.	ID=transcript:EEB07878;Parent=gene:SJAG_03002;Name=SJAG_03002-1;biotype=protein_coding;tag=Ensembl_canonical;transcript_id=EEB07878;extra_copy_number=0
Chr1	Liftoff	exon	298903	299839	.	+	.	Parent=transcript:EEB07878;Name=EEB07878-1;constitutive=1;ensembl_end_phase=0;ensembl_phase=0;exon_id=EEB07878-1;rank=1;extra_copy_number=0
Chr1	Liftoff	CDS	299027	299611	.	+	.	ID=CDS:EEB07878;Parent=transcript:EEB07878;protein_id=EEB07878;extra_copy_number=0
Chr1	Liftoff	five_prime_UTR	298903	299026	.	+	.	Parent=transcript:EEB07878;extra_copy_number=0
Chr1	Liftoff	three_prime_UTR	299612	299839	.	+	.	Parent=transcript:EEB07878;extra_copy_number=0
Chr1	Liftoff	gene	301928	304999	.	-	.	ID=gene:SJAG_03005;biotype=protein_coding;description=ubiquitin-protein ligase E3;gene_id=SJAG_03005;logic_name=ena;coverage=0.984;sequence_ID=0.867;extra_copy_number=0;copy_num_ID=gene:SJAG_03005_0
Chr1	Liftoff	mRNA	301928	304999	.	-	.	ID=transcript:EEB07880;Parent=gene:SJAG_03005;Name=SJAG_03005-1;biotype=protein_coding;tag=Ensembl_canonical;transcript_id=EEB07880;extra_copy_number=0
Chr1	Liftoff	exon	301928	303998	.	-	.	Parent=transcript:EEB07880;Name=EEB07880-3;constitutive=1;ensembl_end_phase=0;ensembl_phase=1;exon_id=EEB07880-3;rank=3;extra_copy_number=0
Chr1	Liftoff	exon	304049	304501	.	-	.	Parent=transcript:EEB07880;Name=EEB07880-2;constitutive=1;ensembl_end_phase=1;ensembl_phase=1;exon_id=EEB07880-2;rank=2;extra_copy_number=0
Chr1	Liftoff	exon	304560	304999	.	-	.	Parent=transcript:EEB07880;Name=EEB07880-1;constitutive=1;ensembl_end_phase=1;ensembl_phase=0;exon_id=EEB07880-1;rank=1;extra_copy_number=0
Chr1	Liftoff	CDS	302005	303998	.	-	.	ID=CDS:EEB07880;Parent=transcript:EEB07880;protein_id=EEB07880;extra_copy_number=0
Chr1	Liftoff	CDS	304049	304501	.	-	.	ID=CDS:EEB07880;Parent=transcript:EEB07880;protein_id=EEB07880;extra_copy_number=0
Chr1	Liftoff	CDS	304560	304797	.	-	.	ID=CDS:EEB07880;Parent=transcript:EEB07880;protein_id=EEB07880;extra_copy_number=0
Chr1	Liftoff	five_prime_UTR	304798	304999	.	-	.	Parent=transcript:EEB07880;extra_copy_number=0
Chr1	Liftoff	three_prime_UTR	301928	302004	.	-	.	Parent=transcript:EEB07880;extra_copy_number=0
Chr1	Liftoff	gene	305118	307934	.	-	.	ID=gene:SJAG_03006;biotype=protein_coding;description=ubiquitin-protein ligase E3 Brl1;gene_id=SJAG_03006;logic_name=ena;coverage=0.987;sequence_ID=0.857;extra_copy_number=0;copy_num_ID=gene:SJAG_03006_0
Chr1	Liftoff	mRNA	305118	307934	.	-	.	ID=transcript:EEB07881;Parent=gene:SJAG_03006;Name=SJAG_03006-1;biotype=protein_coding;tag=Ensembl_canonical;transcript_id=EEB07881;extra_copy_number=0
Chr1	Liftoff	exon	305118	305555	.	-	.	Parent=transcript:EEB07881;Name=EEB07881-4;constitutive=1;ensembl_end_phase=2;ensembl_phase=0;exon_id=EEB07881-4;rank=4;extra_copy_number=0
Chr1	Liftoff	exon	305632	305799	.	-	.	Parent=transcript:EEB07881;Name=EEB07881-3;constitutive=1;ensembl_end_phase=0;ensembl_phase=0;exon_id=EEB07881-3;rank=3;extra_copy_number=0
Chr1	Liftoff	exon	305852	307480	.	-	.	Parent=transcript:EEB07881;Name=EEB07881-2;constitutive=1;ensembl_end_phase=0;ensembl_phase=0;exon_id=EEB07881-2;rank=2;extra_copy_number=0
Chr1	Liftoff	exon	307624	307934	.	-	.	Parent=transcript:EEB07881;Name=EEB07881-1;constitutive=1;ensembl_end_phase=0;ensembl_phase=0;exon_id=EEB07881-1;rank=1;extra_copy_number=0
Chr1	Liftoff	CDS	305379	305555	.	-	.	ID=CDS:EEB07881;Parent=transcript:EEB07881;protein_id=EEB07881;extra_copy_number=0
Chr1	Liftoff	CDS	305632	305799	.	-	.	ID=CDS:EEB07881;Parent=transcript:EEB07881;protein_id=EEB07881;extra_copy_number=0
Chr1	Liftoff	CDS	305852	307480	.	-	.	ID=CDS:EEB07881;Parent=transcript:EEB07881;protein_id=EEB07881;extra_copy_number=0
Chr1	Liftoff	CDS	307624	307671	.	-	.	ID=CDS:EEB07881;Parent=transcript:EEB07881;protein_id=EEB07881;extra_copy_number=0
Chr1	Liftoff	five_prime_UTR	307672	307934	.	-	.	Parent=transcript:EEB07881;extra_copy_number=0
Chr1	Liftoff	three_prime_UTR	305118	305378	.	-	.	Parent=transcript:EEB07881;extra_copy_number=0
Chr1	Liftoff	gene	307919	311029	.	+	.	ID=gene:SJAG_03007;biotype=protein_coding;description=transcription factor TFIIIB complex subunit bdp1;gene_id=SJAG_03007;logic_name=ena;coverage=0.988;sequence_ID=0.859;extra_copy_number=0;copy_num_ID=gene:SJAG_03007_0
Chr1	Liftoff	mRNA	307919	311029	.	+	.	ID=transcript:EEB07882;Parent=gene:SJAG_03007;Name=SJAG_03007-1;biotype=protein_coding;tag=Ensembl_canonical;transcript_id=EEB07882;extra_copy_number=0
Chr1	Liftoff	exon	307919	307981	.	+	.	Parent=transcript:EEB07882;Name=EEB07882-1;constitutive=1;ensembl_end_phase=1;ensembl_phase=0;exon_id=EEB07882-1;rank=1;extra_copy_number=0
Chr1	Liftoff	exon	308021	308110	.	+	.	Parent=transcript:EEB07882;Name=EEB07882-2;constitutive=1;ensembl_end_phase=1;ensembl_phase=1;exon_id=EEB07882-2;rank=2;extra_copy_number=0
Chr1	Liftoff	exon	308164	310280	.	+	.	Parent=transcript:EEB07882;Name=EEB07882-3;constitutive=1;ensembl_end_phase=0;ensembl_phase=1;exon_id=EEB07882-3;rank=3;extra_copy_number=0
Chr1	Liftoff	exon	310336	311029	.	+	.	Parent=transcript:EEB07882;Name=EEB07882-4;constitutive=1;ensembl_end_phase=0;ensembl_phase=0;exon_id=EEB07882-4;rank=4;extra_copy_number=0
Chr1	Liftoff	CDS	307951	307981	.	+	.	ID=CDS:EEB07882;Parent=transcript:EEB07882;protein_id=EEB07882;extra_copy_number=0
Chr1	Liftoff	CDS	308021	308110	.	+	.	ID=CDS:EEB07882;Parent=transcript:EEB07882;protein_id=EEB07882;extra_copy_number=0
Chr1	Liftoff	CDS	308164	310280	.	+	.	ID=CDS:EEB07882;Parent=transcript:EEB07882;protein_id=EEB07882;extra_copy_number=0
Chr1	Liftoff	CDS	310336	310731	.	+	.	ID=CDS:EEB07882;Parent=transcript:EEB07882;protein_id=EEB07882;extra_copy_number=0
Chr1	Liftoff	five_prime_UTR	307919	307950	.	+	.	Parent=transcript:EEB07882;extra_copy_number=0
Chr1	Liftoff	three_prime_UTR	310732	311029	.	+	.	Parent=transcript:EEB07882;extra_copy_number=0
Chr1	Liftoff	gene	311185	312747	.	+	.	ID=gene:SJAG_03008;biotype=protein_coding;description=ribosome biogenesis protein;gene_id=SJAG_03008;logic_name=ena;coverage=0.982;sequence_ID=0.85;extra_copy_number=0;copy_num_ID=gene:SJAG_03008_0
Chr1	Liftoff	mRNA	311185	312747	.	+	.	ID=transcript:EEB07883;Parent=gene:SJAG_03008;Name=SJAG_03008-1;biotype=protein_coding;tag=Ensembl_canonical;transcript_id=EEB07883;extra_copy_number=0
Chr1	Liftoff	exon	311185	311739	.	+	.	Parent=transcript:EEB07883;Name=EEB07883-1;constitutive=1;ensembl_end_phase=1;ensembl_phase=0;exon_id=EEB07883-1;rank=1;extra_copy_number=0
Chr1	Liftoff	exon	311789	312747	.	+	.	Parent=transcript:EEB07883;Name=EEB07883-2;constitutive=1;ensembl_end_phase=0;ensembl_phase=1;exon_id=EEB07883-2;rank=2;extra_copy_number=0
Chr1	Liftoff	CDS	311262	311739	.	+	.	ID=CDS:EEB07883;Parent=transcript:EEB07883;protein_id=EEB07883;extra_copy_number=0
Chr1	Liftoff	CDS	311789	312168	.	+	.	ID=CDS:EEB07883;Parent=transcript:EEB07883;protein_id=EEB07883;extra_copy_number=0
Chr1	Liftoff	five_prime_UTR	311185	311261	.	+	.	Parent=transcript:EEB07883;extra_copy_number=0
Chr1	Liftoff	three_prime_UTR	312169	312747	.	+	.	Parent=transcript:EEB07883;extra_copy_number=0
Chr1	Liftoff	gene	312686	317620	.	+	.	ID=gene:SJAG_03009;biotype=protein_coding;description=aminopeptidase;gene_id=SJAG_03009;logic_name=ena;coverage=0.992;sequence_ID=0.865;extra_copy_number=0;copy_num_ID=gene:SJAG_03009_0
Chr1	Liftoff	mRNA	312686	317620	.	+	.	ID=transcript:EEB07884;Parent=gene:SJAG_03009;Name=SJAG_03009-1;biotype=protein_coding;tag=Ensembl_canonical;transcript_id=EEB07884;extra_copy_number=0
Chr1	Liftoff	exon	312686	313055	.	+	.	Parent=transcript:EEB07884;Name=EEB07884-1;constitutive=1;ensembl_end_phase=1;ensembl_phase=0;exon_id=EEB07884-1;rank=1;extra_copy_number=0
Chr1	Liftoff	exon	313231	317620	.	+	.	Parent=transcript:EEB07884;Name=EEB07884-2;constitutive=1;ensembl_end_phase=1;ensembl_phase=1;exon_id=EEB07884-2;rank=2;extra_copy_number=0
Chr1	Liftoff	CDS	312785	313055	.	+	.	ID=CDS:EEB07884;Parent=transcript:EEB07884;protein_id=EEB07884;extra_copy_number=0
Chr1	Liftoff	CDS	313231	315503	.	+	.	ID=CDS:EEB07884;Parent=transcript:EEB07884;protein_id=EEB07884;extra_copy_number=0
Chr1	Liftoff	five_prime_UTR	312686	312784	.	+	.	Parent=transcript:EEB07884;extra_copy_number=0
Chr1	Liftoff	three_prime_UTR	315504	317620	.	+	.	Parent=transcript:EEB07884;extra_copy_number=0
Chr1	Liftoff	gene	315492	317720	.	-	.	ID=gene:SJAG_03010;biotype=protein_coding;description=BAR adaptor protein;gene_id=SJAG_03010;logic_name=ena;coverage=0.991;sequence_ID=0.867;extra_copy_number=0;copy_num_ID=gene:SJAG_03010_0
Chr1	Liftoff	mRNA	315492	317720	.	-	.	ID=transcript:EEB07885;Parent=gene:SJAG_03010;Name=SJAG_03010-1;biotype=protein_coding;tag=Ensembl_canonical;transcript_id=EEB07885;extra_copy_number=0
Chr1	Liftoff	exon	315492	316051	.	-	.	Parent=transcript:EEB07885;Name=EEB07885-9;constitutive=1;ensembl_end_phase=1;ensembl_phase=2;exon_id=EEB07885-9;rank=9;extra_copy_number=0
Chr1	Liftoff	exon	316094	316231	.	-	.	Parent=transcript:EEB07885;Name=EEB07885-8;constitutive=1;ensembl_end_phase=2;ensembl_phase=2;exon_id=EEB07885-8;rank=8;extra_copy_number=0
Chr1	Liftoff	exon	316273	316376	.	-	.	Parent=transcript:EEB07885;Name=EEB07885-7;constitutive=1;ensembl_end_phase=2;ensembl_phase=0;exon_id=EEB07885-7;rank=7;extra_copy_number=0
Chr1	Liftoff	exon	316417	316724	.	-	.	Parent=transcript:EEB07885;Name=EEB07885-6;constitutive=1;ensembl_end_phase=0;ensembl_phase=1;exon_id=EEB07885-6;rank=6;extra_copy_number=0
Chr1	Liftoff	exon	316778	316882	.	-	.	Parent=transcript:EEB07885;Name=EEB07885-5;constitutive=1;ensembl_end_phase=1;ensembl_phase=1;exon_id=EEB07885-5;rank=5;extra_copy_number=0
Chr1	Liftoff	exon	316932	316979	.	-	.	Parent=transcript:EEB07885;Name=EEB07885-4;constitutive=1;ensembl_end_phase=1;ensembl_phase=1;exon_id=EEB07885-4;rank=4;extra_copy_number=0
Chr1	Liftoff	exon	317032	317104	.	-	.	Parent=transcript:EEB07885;Name=EEB07885-3;constitutive=1;ensembl_end_phase=1;ensembl_phase=0;exon_id=EEB07885-3;rank=3;extra_copy_number=0
Chr1	Liftoff	exon	317146	317155	.	-	.	Parent=transcript:EEB07885;Name=EEB07885-2;constitutive=1;ensembl_end_phase=0;ensembl_phase=2;exon_id=EEB07885-2;rank=2;extra_copy_number=0
Chr1	Liftoff	exon	317212	317720	.	-	.	Parent=transcript:EEB07885;Name=EEB07885-1;constitutive=1;ensembl_end_phase=2;ensembl_phase=0;exon_id=EEB07885-1;rank=1;extra_copy_number=0
Chr1	Liftoff	CDS	315607	316051	.	-	.	ID=CDS:EEB07885;Parent=transcript:EEB07885;protein_id=EEB07885;extra_copy_number=0
Chr1	Liftoff	CDS	316094	316231	.	-	.	ID=CDS:EEB07885;Parent=transcript:EEB07885;protein_id=EEB07885;extra_copy_number=0
Chr1	Liftoff	CDS	316273	316376	.	-	.	ID=CDS:EEB07885;Parent=transcript:EEB07885;protein_id=EEB07885;extra_copy_number=0
Chr1	Liftoff	CDS	316417	316724	.	-	.	ID=CDS:EEB07885;Parent=transcript:EEB07885;protein_id=EEB07885;extra_copy_number=0
Chr1	Liftoff	CDS	316778	316882	.	-	.	ID=CDS:EEB07885;Parent=transcript:EEB07885;protein_id=EEB07885;extra_copy_number=0
Chr1	Liftoff	CDS	316932	316979	.	-	.	ID=CDS:EEB07885;Parent=transcript:EEB07885;protein_id=EEB07885;extra_copy_number=0
Chr1	Liftoff	CDS	317032	317104	.	-	.	ID=CDS:EEB07885;Parent=transcript:EEB07885;protein_id=EEB07885;extra_copy_number=0
Chr1	Liftoff	CDS	317146	317155	.	-	.	ID=CDS:EEB07885;Parent=transcript:EEB07885;protein_id=EEB07885;extra_copy_number=0
Chr1	Liftoff	CDS	317212	317237	.	-	.	ID=CDS:EEB07885;Parent=transcript:EEB07885;protein_id=EEB07885;extra_copy_number=0
Chr1	Liftoff	five_prime_UTR	317238	317720	.	-	.	Parent=transcript:EEB07885;extra_copy_number=0
Chr1	Liftoff	three_prime_UTR	315492	315606	.	-	.	Parent=transcript:EEB07885;extra_copy_number=0
Chr1	Liftoff	gene	317670	323116	.	+	.	ID=gene:SJAG_03011;biotype=protein_coding;description=myosin-52;gene_id=SJAG_03011;logic_name=ena;coverage=0.999;sequence_ID=0.921;extra_copy_number=0;copy_num_ID=gene:SJAG_03011_0
Chr1	Liftoff	mRNA	317670	323116	.	+	.	ID=transcript:EEB07886;Parent=gene:SJAG_03011;Name=SJAG_03011-1;biotype=protein_coding;tag=Ensembl_canonical;transcript_id=EEB07886;extra_copy_number=0
Chr1	Liftoff	exon	317670	317941	.	+	.	Parent=transcript:EEB07886;Name=EEB07886-1;constitutive=1;ensembl_end_phase=2;ensembl_phase=0;exon_id=EEB07886-1;rank=1;extra_copy_number=0
Chr1	Liftoff	exon	318005	318113	.	+	.	Parent=transcript:EEB07886;Name=EEB07886-2;constitutive=1;ensembl_end_phase=0;ensembl_phase=2;exon_id=EEB07886-2;rank=2;extra_copy_number=0
Chr1	Liftoff	exon	318178	323116	.	+	.	Parent=transcript:EEB07886;Name=EEB07886-3;constitutive=1;ensembl_end_phase=0;ensembl_phase=0;exon_id=EEB07886-3;rank=3;extra_copy_number=0
Chr1	Liftoff	CDS	317913	317941	.	+	.	ID=CDS:EEB07886;Parent=transcript:EEB07886;protein_id=EEB07886;extra_copy_number=0
Chr1	Liftoff	CDS	318005	318113	.	+	.	ID=CDS:EEB07886;Parent=transcript:EEB07886;protein_id=EEB07886;extra_copy_number=0
Chr1	Liftoff	CDS	318178	322737	.	+	.	ID=CDS:EEB07886;Parent=transcript:EEB07886;protein_id=EEB07886;extra_copy_number=0
Chr1	Liftoff	five_prime_UTR	317670	317912	.	+	.	Parent=transcript:EEB07886;extra_copy_number=0
Chr1	Liftoff	three_prime_UTR	322738	323116	.	+	.	Parent=transcript:EEB07886;extra_copy_number=0
Chr1	Liftoff	gene	323003	324396	.	-	.	ID=gene:SJAG_03012;biotype=protein_coding;description=translation initiation factor eIF6;gene_id=SJAG_03012;logic_name=ena;coverage=0.994;sequence_ID=0.905;extra_copy_number=0;copy_num_ID=gene:SJAG_03012_0
Chr1	Liftoff	mRNA	323003	324396	.	-	.	ID=transcript:EEB07887;Parent=gene:SJAG_03012;Name=SJAG_03012-1;biotype=protein_coding;tag=Ensembl_canonical;transcript_id=EEB07887;extra_copy_number=0
Chr1	Liftoff	exon	323003	324000	.	-	.	Parent=transcript:EEB07887;Name=EEB07887-3;constitutive=1;ensembl_end_phase=1;ensembl_phase=2;exon_id=EEB07887-3;rank=3;extra_copy_number=0
Chr1	Liftoff	exon	324147	324218	.	-	.	Parent=transcript:EEB07887;Name=EEB07887-2;constitutive=1;ensembl_end_phase=2;ensembl_phase=2;exon_id=EEB07887-2;rank=2;extra_copy_number=0
Chr1	Liftoff	exon	324276	324396	.	-	.	Parent=transcript:EEB07887;Name=EEB07887-1;constitutive=1;ensembl_end_phase=2;ensembl_phase=0;exon_id=EEB07887-1;rank=1;extra_copy_number=0
Chr1	Liftoff	CDS	323373	324000	.	-	.	ID=CDS:EEB07887;Parent=transcript:EEB07887;protein_id=EEB07887;extra_copy_number=0
Chr1	Liftoff	CDS	324147	324218	.	-	.	ID=CDS:EEB07887;Parent=transcript:EEB07887;protein_id=EEB07887;extra_copy_number=0
Chr1	Liftoff	CDS	324276	324310	.	-	.	ID=CDS:EEB07887;Parent=transcript:EEB07887;protein_id=EEB07887;extra_copy_number=0
Chr1	Liftoff	five_prime_UTR	324311	324396	.	-	.	Parent=transcript:EEB07887;extra_copy_number=0
Chr1	Liftoff	three_prime_UTR	323003	323372	.	-	.	Parent=transcript:EEB07887;extra_copy_number=0
Chr1	Liftoff	gene	324222	331199	.	+	.	ID=gene:SJAG_03014;biotype=protein_coding;description=RNA polymerase;gene_id=SJAG_03014;logic_name=ena;coverage=0.988;sequence_ID=0.851;extra_copy_number=0;copy_num_ID=gene:SJAG_03014_0
Chr1	Liftoff	mRNA	324222	331199	.	+	.	ID=transcript:EEB07890;Parent=gene:SJAG_03014;Name=SJAG_03014-1;biotype=protein_coding;tag=Ensembl_canonical;transcript_id=EEB07890;extra_copy_number=0
Chr1	Liftoff	exon	324222	331199	.	+	.	Parent=transcript:EEB07890;Name=EEB07890-1;constitutive=1;ensembl_end_phase=1;ensembl_phase=0;exon_id=EEB07890-1;rank=1;extra_copy_number=0
Chr1	Liftoff	CDS	327497	331009	.	+	.	ID=CDS:EEB07890;Parent=transcript:EEB07890;protein_id=EEB07890;extra_copy_number=0
Chr1	Liftoff	five_prime_UTR	324222	327496	.	+	.	Parent=transcript:EEB07890;extra_copy_number=0
Chr1	Liftoff	three_prime_UTR	331010	331199	.	+	.	Parent=transcript:EEB07890;extra_copy_number=0
Chr1	Liftoff	gene	324330	325637	.	-	.	ID=gene:SJAG_05287;biotype=protein_coding;description=ureidoglycolate hydrolase;gene_id=SJAG_05287;logic_name=ena;coverage=0.987;sequence_ID=0.829;extra_copy_number=0;copy_num_ID=gene:SJAG_05287_0
Chr1	Liftoff	mRNA	324330	325637	.	-	.	ID=transcript:EEB07888;Parent=gene:SJAG_05287;Name=SJAG_05287-1;biotype=protein_coding;tag=Ensembl_canonical;transcript_id=EEB07888;extra_copy_number=0
Chr1	Liftoff	exon	324330	325637	.	-	.	Parent=transcript:EEB07888;Name=EEB07888-1;constitutive=1;ensembl_end_phase=2;ensembl_phase=0;exon_id=EEB07888-1;rank=1;extra_copy_number=0
Chr1	Liftoff	CDS	324512	325108	.	-	.	ID=CDS:EEB07888;Parent=transcript:EEB07888;protein_id=EEB07888;extra_copy_number=0
Chr1	Liftoff	five_prime_UTR	325109	325637	.	-	.	Parent=transcript:EEB07888;extra_copy_number=0
Chr1	Liftoff	three_prime_UTR	324330	324511	.	-	.	Parent=transcript:EEB07888;extra_copy_number=0
Chr1	Liftoff	gene	325908	327277	.	-	.	ID=gene:SJAG_03013;biotype=protein_coding;description=chitin deacetylase Cda1;gene_id=SJAG_03013;logic_name=ena;coverage=0.916;sequence_ID=0.786;extra_copy_number=0;copy_num_ID=gene:SJAG_03013_0
Chr1	Liftoff	mRNA	325908	327277	.	-	.	ID=transcript:EEB07889;Parent=gene:SJAG_03013;Name=SJAG_03013-1;biotype=protein_coding;tag=Ensembl_canonical;transcript_id=EEB07889;extra_copy_number=0
Chr1	Liftoff	exon	325908	327277	.	-	.	Parent=transcript:EEB07889;Name=EEB07889-1;constitutive=1;ensembl_end_phase=2;ensembl_phase=0;exon_id=EEB07889-1;rank=1;extra_copy_number=0
Chr1	Liftoff	CDS	325961	326923	.	-	.	ID=CDS:EEB07889;Parent=transcript:EEB07889;protein_id=EEB07889;extra_copy_number=0
Chr1	Liftoff	five_prime_UTR	326924	327277	.	-	.	Parent=transcript:EEB07889;extra_copy_number=0
Chr1	Liftoff	three_prime_UTR	325908	325960	.	-	.	Parent=transcript:EEB07889;extra_copy_number=0
Chr1	Liftoff	gene	331088	332618	.	-	.	ID=gene:SJAG_03015;biotype=protein_coding;description=inositol phoshorylceramide synthase regulatory subunit Kei1;gene_id=SJAG_03015;logic_name=ena;coverage=0.988;sequence_ID=0.888;extra_copy_number=0;copy_num_ID=gene:SJAG_03015_0
Chr1	Liftoff	mRNA	331088	332618	.	-	.	ID=transcript:EEB07891;Parent=gene:SJAG_03015;Name=SJAG_03015-1;biotype=protein_coding;tag=Ensembl_canonical;transcript_id=EEB07891;extra_copy_number=0
Chr1	Liftoff	exon	331088	331817	.	-	.	Parent=transcript:EEB07891;Name=EEB07891-4;constitutive=1;ensembl_end_phase=2;ensembl_phase=0;exon_id=EEB07891-4;rank=4;extra_copy_number=0
Chr1	Liftoff	exon	331871	331962	.	-	.	Parent=transcript:EEB07891;Name=EEB07891-3;constitutive=1;ensembl_end_phase=0;ensembl_phase=1;exon_id=EEB07891-3;rank=3;extra_copy_number=0
Chr1	Liftoff	exon	332035	332140	.	-	.	Parent=transcript:EEB07891;Name=EEB07891-2;constitutive=1;ensembl_end_phase=1;ensembl_phase=0;exon_id=EEB07891-2;rank=2;extra_copy_number=0
Chr1	Liftoff	exon	332260	332618	.	-	.	Parent=transcript:EEB07891;Name=EEB07891-1;constitutive=1;ensembl_end_phase=0;ensembl_phase=0;exon_id=EEB07891-1;rank=1;extra_copy_number=0
Chr1	Liftoff	CDS	331329	331817	.	-	.	ID=CDS:EEB07891;Parent=transcript:EEB07891;protein_id=EEB07891;extra_copy_number=0
Chr1	Liftoff	CDS	331871	331962	.	-	.	ID=CDS:EEB07891;Parent=transcript:EEB07891;protein_id=EEB07891;extra_copy_number=0
Chr1	Liftoff	CDS	332035	332140	.	-	.	ID=CDS:EEB07891;Parent=transcript:EEB07891;protein_id=EEB07891;extra_copy_number=0
Chr1	Liftoff	CDS	332260	332319	.	-	.	ID=CDS:EEB07891;Parent=transcript:EEB07891;protein_id=EEB07891;extra_copy_number=0
Chr1	Liftoff	five_prime_UTR	332320	332618	.	-	.	Parent=transcript:EEB07891;extra_copy_number=0
Chr1	Liftoff	three_prime_UTR	331088	331328	.	-	.	Parent=transcript:EEB07891;extra_copy_number=0
Chr1	Liftoff	gene	333545	335619	.	-	.	ID=gene:SJAG_03016;biotype=protein_coding;description=fungal protein;gene_id=SJAG_03016;logic_name=ena;coverage=0.847;sequence_ID=0.726;extra_copy_number=0;copy_num_ID=gene:SJAG_03016_0
Chr1	Liftoff	mRNA	333545	335619	.	-	.	ID=transcript:EEB07892;Parent=gene:SJAG_03016;Name=SJAG_03016-1;biotype=protein_coding;tag=Ensembl_canonical;transcript_id=EEB07892;extra_copy_number=0
Chr1	Liftoff	exon	333545	335619	.	-	.	Parent=transcript:EEB07892;Name=EEB07892-1;constitutive=1;ensembl_end_phase=1;ensembl_phase=0;exon_id=EEB07892-1;rank=1;extra_copy_number=0
Chr1	Liftoff	CDS	333545	334346	.	-	.	ID=CDS:EEB07892;Parent=transcript:EEB07892;protein_id=EEB07892;extra_copy_number=0
Chr1	Liftoff	five_prime_UTR	334347	335619	.	-	.	Parent=transcript:EEB07892;extra_copy_number=0
Chr1	Liftoff	gene	333986	335944	.	+	.	ID=gene:SJAG_03017;biotype=protein_coding;description=glycerate kinase;gene_id=SJAG_03017;logic_name=ena;coverage=0.969;sequence_ID=0.831;extra_copy_number=0;copy_num_ID=gene:SJAG_03017_0
Chr1	Liftoff	mRNA	333986	335944	.	+	.	ID=transcript:EEB07893;Parent=gene:SJAG_03017;Name=SJAG_03017-1;biotype=protein_coding;tag=Ensembl_canonical;transcript_id=EEB07893;extra_copy_number=0
Chr1	Liftoff	exon	333986	335944	.	+	.	Parent=transcript:EEB07893;Name=EEB07893-1;constitutive=1;ensembl_end_phase=2;ensembl_phase=0;exon_id=EEB07893-1;rank=1;extra_copy_number=0
Chr1	Liftoff	CDS	335015	335866	.	+	.	ID=CDS:EEB07893;Parent=transcript:EEB07893;protein_id=EEB07893;extra_copy_number=0
Chr1	Liftoff	five_prime_UTR	333986	335014	.	+	.	Parent=transcript:EEB07893;extra_copy_number=0
Chr1	Liftoff	three_prime_UTR	335867	335944	.	+	.	Parent=transcript:EEB07893;extra_copy_number=0
Chr1	Liftoff	gene	336732	338372	.	+	.	ID=gene:SJAG_03018;biotype=protein_coding;description=C-4 methylsterol oxidase;gene_id=SJAG_03018;logic_name=ena;coverage=0.985;sequence_ID=0.902;extra_copy_number=0;copy_num_ID=gene:SJAG_03018_0
Chr1	Liftoff	mRNA	336732	338372	.	+	.	ID=transcript:EEB07894;Parent=gene:SJAG_03018;Name=SJAG_03018-1;biotype=protein_coding;tag=Ensembl_canonical;transcript_id=EEB07894;extra_copy_number=0
Chr1	Liftoff	exon	336732	338372	.	+	.	Parent=transcript:EEB07894;Name=EEB07894-1;constitutive=1;ensembl_end_phase=2;ensembl_phase=0;exon_id=EEB07894-1;rank=1;extra_copy_number=0
Chr1	Liftoff	CDS	337041	337943	.	+	.	ID=CDS:EEB07894;Parent=transcript:EEB07894;protein_id=EEB07894;extra_copy_number=0
Chr1	Liftoff	five_prime_UTR	336732	337040	.	+	.	Parent=transcript:EEB07894;extra_copy_number=0
Chr1	Liftoff	three_prime_UTR	337944	338372	.	+	.	Parent=transcript:EEB07894;extra_copy_number=0
Chr1	Liftoff	gene	339017	340318	.	+	.	ID=gene:SJAG_03019;biotype=protein_coding;description=hypothetical protein;gene_id=SJAG_03019;logic_name=ena;coverage=0.993;sequence_ID=0.859;extra_copy_number=0;copy_num_ID=gene:SJAG_03019_0
Chr1	Liftoff	mRNA	339017	340318	.	+	.	ID=transcript:EEB07895;Parent=gene:SJAG_03019;Name=SJAG_03019-1;biotype=protein_coding;tag=Ensembl_canonical;transcript_id=EEB07895;extra_copy_number=0
Chr1	Liftoff	exon	339017	340318	.	+	.	Parent=transcript:EEB07895;Name=EEB07895-1;constitutive=1;ensembl_end_phase=0;ensembl_phase=0;exon_id=EEB07895-1;rank=1;extra_copy_number=0
Chr1	Liftoff	CDS	339017	340318	.	+	.	ID=CDS:EEB07895;Parent=transcript:EEB07895;protein_id=EEB07895;extra_copy_number=0
Chr1	Liftoff	gene	340540	341192	.	+	.	ID=gene:SJAG_03020;biotype=protein_coding;description=fungal protein;gene_id=SJAG_03020;logic_name=ena;coverage=0.974;sequence_ID=0.892;extra_copy_number=0;copy_num_ID=gene:SJAG_03020_0
Chr1	Liftoff	mRNA	340540	341192	.	+	.	ID=transcript:EEB07896;Parent=gene:SJAG_03020;Name=SJAG_03020-1;biotype=protein_coding;tag=Ensembl_canonical;transcript_id=EEB07896;extra_copy_number=0
Chr1	Liftoff	exon	340540	340556	.	+	.	Parent=transcript:EEB07896;Name=EEB07896-1;constitutive=1;ensembl_end_phase=2;ensembl_phase=0;exon_id=EEB07896-1;rank=1;extra_copy_number=0
Chr1	Liftoff	exon	340626	340910	.	+	.	Parent=transcript:EEB07896;Name=EEB07896-2;constitutive=1;ensembl_end_phase=2;ensembl_phase=2;exon_id=EEB07896-2;rank=2;extra_copy_number=0
Chr1	Liftoff	exon	340960	341192	.	+	.	Parent=transcript:EEB07896;Name=EEB07896-3;constitutive=1;ensembl_end_phase=0;ensembl_phase=2;exon_id=EEB07896-3;rank=3;extra_copy_number=0
Chr1	Liftoff	CDS	340540	340556	.	+	.	ID=CDS:EEB07896;Parent=transcript:EEB07896;protein_id=EEB07896;extra_copy_number=0
Chr1	Liftoff	CDS	340626	340910	.	+	.	ID=CDS:EEB07896;Parent=transcript:EEB07896;protein_id=EEB07896;extra_copy_number=0
Chr1	Liftoff	CDS	340960	341192	.	+	.	ID=CDS:EEB07896;Parent=transcript:EEB07896;protein_id=EEB07896;extra_copy_number=0
Chr1	Liftoff	gene	341357	343618	.	-	.	ID=gene:SJAG_03021;biotype=protein_coding;description=GTPase activating protein Gyp7;gene_id=SJAG_03021;logic_name=ena;coverage=0.987;sequence_ID=0.904;extra_copy_number=0;copy_num_ID=gene:SJAG_03021_0
Chr1	Liftoff	mRNA	341357	343618	.	-	.	ID=transcript:EEB07897;Parent=gene:SJAG_03021;Name=SJAG_03021-1;biotype=protein_coding;tag=Ensembl_canonical;transcript_id=EEB07897;extra_copy_number=0
Chr1	Liftoff	exon	341357	341951	.	-	.	Parent=transcript:EEB07897;Name=EEB07897-2;constitutive=1;ensembl_end_phase=0;ensembl_phase=2;exon_id=EEB07897-2;rank=2;extra_copy_number=0
Chr1	Liftoff	exon	342024	343618	.	-	.	Parent=transcript:EEB07897;Name=EEB07897-1;constitutive=1;ensembl_end_phase=2;ensembl_phase=0;exon_id=EEB07897-1;rank=1;extra_copy_number=0
Chr1	Liftoff	CDS	341357	341951	.	-	.	ID=CDS:EEB07897;Parent=transcript:EEB07897;protein_id=EEB07897;extra_copy_number=0
Chr1	Liftoff	CDS	342024	343618	.	-	.	ID=CDS:EEB07897;Parent=transcript:EEB07897;protein_id=EEB07897;extra_copy_number=0
Chr1	Liftoff	gene	344058	345787	.	-	.	ID=gene:SJAG_03022;biotype=protein_coding;description=aspartyl aminopeptidase Aap1;gene_id=SJAG_03022;logic_name=ena;coverage=0.998;sequence_ID=0.885;extra_copy_number=0;copy_num_ID=gene:SJAG_03022_0
Chr1	Liftoff	mRNA	344058	345787	.	-	.	ID=transcript:EEB07898;Parent=gene:SJAG_03022;Name=SJAG_03022-1;biotype=protein_coding;tag=Ensembl_canonical;transcript_id=EEB07898;extra_copy_number=0
Chr1	Liftoff	exon	344058	345288	.	-	.	Parent=transcript:EEB07898;Name=EEB07898-2;constitutive=1;ensembl_end_phase=2;ensembl_phase=1;exon_id=EEB07898-2;rank=2;extra_copy_number=0
Chr1	Liftoff	exon	345394	345787	.	-	.	Parent=transcript:EEB07898;Name=EEB07898-1;constitutive=1;ensembl_end_phase=1;ensembl_phase=0;exon_id=EEB07898-1;rank=1;extra_copy_number=0
Chr1	Liftoff	CDS	344132	345288	.	-	.	ID=CDS:EEB07898;Parent=transcript:EEB07898;protein_id=EEB07898;extra_copy_number=0
Chr1	Liftoff	CDS	345394	345643	.	-	.	ID=CDS:EEB07898;Parent=transcript:EEB07898;protein_id=EEB07898;extra_copy_number=0
Chr1	Liftoff	five_prime_UTR	345644	345787	.	-	.	Parent=transcript:EEB07898;extra_copy_number=0
Chr1	Liftoff	three_prime_UTR	344058	344131	.	-	.	Parent=transcript:EEB07898;extra_copy_number=0
Chr1	Liftoff	gene	345747	349238	.	-	.	ID=gene:SJAG_03023;biotype=protein_coding;description=fungal protein;gene_id=SJAG_03023;logic_name=ena;coverage=0.995;sequence_ID=0.900;extra_copy_number=0;copy_num_ID=gene:SJAG_03023_0
Chr1	Liftoff	mRNA	345747	349238	.	-	.	ID=transcript:EEB07899;Parent=gene:SJAG_03023;Name=SJAG_03023-1;biotype=protein_coding;tag=Ensembl_canonical;transcript_id=EEB07899;extra_copy_number=0
Chr1	Liftoff	exon	345747	349238	.	-	.	Parent=transcript:EEB07899;Name=EEB07899-1;constitutive=1;ensembl_end_phase=1;ensembl_phase=0;exon_id=EEB07899-1;rank=1;extra_copy_number=0
Chr1	Liftoff	CDS	346091	349138	.	-	.	ID=CDS:EEB07899;Parent=transcript:EEB07899;protein_id=EEB07899;extra_copy_number=0
Chr1	Liftoff	five_prime_UTR	349139	349238	.	-	.	Parent=transcript:EEB07899;extra_copy_number=0
Chr1	Liftoff	three_prime_UTR	345747	346090	.	-	.	Parent=transcript:EEB07899;extra_copy_number=0
Chr1	Liftoff	gene	349677	351545	.	+	.	ID=gene:SJAG_03024;biotype=protein_coding;description=C-24(28) sterol reductase Sts1;gene_id=SJAG_03024;logic_name=ena;coverage=0.998;sequence_ID=0.897;extra_copy_number=0;copy_num_ID=gene:SJAG_03024_0
Chr1	Liftoff	mRNA	349677	351545	.	+	.	ID=transcript:EEB07900;Parent=gene:SJAG_03024;Name=SJAG_03024-1;biotype=protein_coding;tag=Ensembl_canonical;transcript_id=EEB07900;extra_copy_number=0
Chr1	Liftoff	exon	349677	350708	.	+	.	Parent=transcript:EEB07900;Name=EEB07900-1;constitutive=1;ensembl_end_phase=1;ensembl_phase=0;exon_id=EEB07900-1;rank=1;extra_copy_number=0
Chr1	Liftoff	exon	350774	351270	.	+	.	Parent=transcript:EEB07900;Name=EEB07900-2;constitutive=1;ensembl_end_phase=0;ensembl_phase=1;exon_id=EEB07900-2;rank=2;extra_copy_number=0
Chr1	Liftoff	exon	351344	351545	.	+	.	Parent=transcript:EEB07900;Name=EEB07900-3;constitutive=1;ensembl_end_phase=0;ensembl_phase=0;exon_id=EEB07900-3;rank=3;extra_copy_number=0
Chr1	Liftoff	CDS	349781	350708	.	+	.	ID=CDS:EEB07900;Parent=transcript:EEB07900;protein_id=EEB07900;extra_copy_number=0
Chr1	Liftoff	CDS	350774	351270	.	+	.	ID=CDS:EEB07900;Parent=transcript:EEB07900;protein_id=EEB07900;extra_copy_number=0
Chr1	Liftoff	CDS	351344	351355	.	+	.	ID=CDS:EEB07900;Parent=transcript:EEB07900;protein_id=EEB07900;extra_copy_number=0
Chr1	Liftoff	five_prime_UTR	349677	349780	.	+	.	Parent=transcript:EEB07900;extra_copy_number=0
Chr1	Liftoff	three_prime_UTR	351356	351545	.	+	.	Parent=transcript:EEB07900;extra_copy_number=0
Chr1	Liftoff	gene	351676	352577	.	+	.	ID=gene:SJAG_03025;biotype=protein_coding;description=actin depolymerizing factor;gene_id=SJAG_03025;logic_name=ena;coverage=0.985;sequence_ID=0.928;extra_copy_number=0;copy_num_ID=gene:SJAG_03025_0
Chr1	Liftoff	mRNA	351676	352577	.	+	.	ID=transcript:EEB07901;Parent=gene:SJAG_03025;Name=SJAG_03025-1;biotype=protein_coding;tag=Ensembl_canonical;transcript_id=EEB07901;extra_copy_number=0
Chr1	Liftoff	exon	351676	351772	.	+	.	Parent=transcript:EEB07901;Name=EEB07901-1;constitutive=1;ensembl_end_phase=0;ensembl_phase=0;exon_id=EEB07901-1;rank=1;extra_copy_number=0
Chr1	Liftoff	exon	351826	351931	.	+	.	Parent=transcript:EEB07901;Name=EEB07901-2;constitutive=1;ensembl_end_phase=1;ensembl_phase=0;exon_id=EEB07901-2;rank=2;extra_copy_number=0
Chr1	Liftoff	exon	352032	352577	.	+	.	Parent=transcript:EEB07901;Name=EEB07901-3;constitutive=1;ensembl_end_phase=1;ensembl_phase=1;exon_id=EEB07901-3;rank=3;extra_copy_number=0
Chr1	Liftoff	CDS	351770	351772	.	+	.	ID=CDS:EEB07901;Parent=transcript:EEB07901;protein_id=EEB07901;extra_copy_number=0
Chr1	Liftoff	CDS	351826	351931	.	+	.	ID=CDS:EEB07901;Parent=transcript:EEB07901;protein_id=EEB07901;extra_copy_number=0
Chr1	Liftoff	CDS	352032	352336	.	+	.	ID=CDS:EEB07901;Parent=transcript:EEB07901;protein_id=EEB07901;extra_copy_number=0
Chr1	Liftoff	five_prime_UTR	351676	351769	.	+	.	Parent=transcript:EEB07901;extra_copy_number=0
Chr1	Liftoff	three_prime_UTR	352337	352577	.	+	.	Parent=transcript:EEB07901;extra_copy_number=0
Chr1	Liftoff	gene	352744	354133	.	+	.	ID=gene:SJAG_03026;biotype=protein_coding;description=checkpoint clamp complex protein Hus1;gene_id=SJAG_03026;logic_name=ena;coverage=0.686;sequence_ID=0.628;extra_copy_number=0;copy_num_ID=gene:SJAG_03026_0
Chr1	Liftoff	mRNA	352744	354133	.	+	.	ID=transcript:EEB07902;Parent=gene:SJAG_03026;Name=SJAG_03026-1;biotype=protein_coding;tag=Ensembl_canonical;transcript_id=EEB07902;extra_copy_number=0
Chr1	Liftoff	exon	352744	352866	.	+	.	Parent=transcript:EEB07902;Name=EEB07902-1;constitutive=1;ensembl_end_phase=1;ensembl_phase=0;exon_id=EEB07902-1;rank=1;extra_copy_number=0
Chr1	Liftoff	exon	352921	353029	.	+	.	Parent=transcript:EEB07902;Name=EEB07902-2;constitutive=1;ensembl_end_phase=2;ensembl_phase=1;exon_id=EEB07902-2;rank=2;extra_copy_number=0
Chr1	Liftoff	exon	353284	353296	.	+	.	Parent=transcript:EEB07902;Name=EEB07902-3;constitutive=1;ensembl_end_phase=0;ensembl_phase=2;exon_id=EEB07902-3;rank=3;extra_copy_number=0
Chr1	Liftoff	exon	353349	353943	.	+	.	Parent=transcript:EEB07902;Name=EEB07902-4;constitutive=1;ensembl_end_phase=1;ensembl_phase=0;exon_id=EEB07902-4;rank=4;extra_copy_number=0
Chr1	Liftoff	exon	354027	354133	.	+	.	Parent=transcript:EEB07902;Name=EEB07902-5;constitutive=1;ensembl_end_phase=2;ensembl_phase=1;exon_id=EEB07902-5;rank=5;extra_copy_number=0
Chr1	Liftoff	CDS	352773	352866	.	+	.	ID=CDS:EEB07902;Parent=transcript:EEB07902;protein_id=EEB07902;extra_copy_number=0
Chr1	Liftoff	CDS	352921	353029	.	+	.	ID=CDS:EEB07902;Parent=transcript:EEB07902;protein_id=EEB07902;extra_copy_number=0
Chr1	Liftoff	CDS	353284	353296	.	+	.	ID=CDS:EEB07902;Parent=transcript:EEB07902;protein_id=EEB07902;extra_copy_number=0
Chr1	Liftoff	CDS	353349	353943	.	+	.	ID=CDS:EEB07902;Parent=transcript:EEB07902;protein_id=EEB07902;extra_copy_number=0
Chr1	Liftoff	CDS	354027	354130	.	+	.	ID=CDS:EEB07902;Parent=transcript:EEB07902;protein_id=EEB07902;extra_copy_number=0
Chr1	Liftoff	five_prime_UTR	352744	352772	.	+	.	Parent=transcript:EEB07902;extra_copy_number=0
Chr1	Liftoff	three_prime_UTR	354131	354133	.	+	.	Parent=transcript:EEB07902;extra_copy_number=0
Chr1	Liftoff	gene	355028	357007	.	-	.	ID=gene:SJAG_03028;biotype=protein_coding;description=U3 snoRNP-associated protein Rrp9;gene_id=SJAG_03028;logic_name=ena;coverage=0.996;sequence_ID=0.905;extra_copy_number=0;copy_num_ID=gene:SJAG_03028_0
Chr1	Liftoff	mRNA	355028	357007	.	-	.	ID=transcript:EEB07903;Parent=gene:SJAG_03028;Name=SJAG_03028-1;biotype=protein_coding;tag=Ensembl_canonical;transcript_id=EEB07903;extra_copy_number=0
Chr1	Liftoff	exon	355028	357007	.	-	.	Parent=transcript:EEB07903;Name=EEB07903-1;constitutive=1;ensembl_end_phase=1;ensembl_phase=0;exon_id=EEB07903-1;rank=1;extra_copy_number=0
Chr1	Liftoff	CDS	355357	356907	.	-	.	ID=CDS:EEB07903;Parent=transcript:EEB07903;protein_id=EEB07903;extra_copy_number=0
Chr1	Liftoff	five_prime_UTR	356908	357007	.	-	.	Parent=transcript:EEB07903;extra_copy_number=0
Chr1	Liftoff	three_prime_UTR	355028	355356	.	-	.	Parent=transcript:EEB07903;extra_copy_number=0
Chr1	Liftoff	gene	356948	359555	.	-	.	ID=gene:SJAG_03030;biotype=protein_coding;description=DNAJ domain-containing protein Erj5;gene_id=SJAG_03030;logic_name=ena;coverage=0.967;sequence_ID=0.837;extra_copy_number=0;copy_num_ID=gene:SJAG_03030_0
Chr1	Liftoff	mRNA	356948	359555	.	-	.	ID=transcript:EEB07905;Parent=gene:SJAG_03030;Name=SJAG_03030-1;biotype=protein_coding;tag=Ensembl_canonical;transcript_id=EEB07905;extra_copy_number=0
Chr1	Liftoff	exon	356948	359555	.	-	.	Parent=transcript:EEB07905;Name=EEB07905-1;constitutive=1;ensembl_end_phase=0;ensembl_phase=0;exon_id=EEB07905-1;rank=1;extra_copy_number=0
Chr1	Liftoff	CDS	358464	359378	.	-	.	ID=CDS:EEB07905;Parent=transcript:EEB07905;protein_id=EEB07905;extra_copy_number=0
Chr1	Liftoff	five_prime_UTR	359379	359555	.	-	.	Parent=transcript:EEB07905;extra_copy_number=0
Chr1	Liftoff	three_prime_UTR	356948	358463	.	-	.	Parent=transcript:EEB07905;extra_copy_number=0
Chr1	Liftoff	gene	357130	358534	.	+	.	ID=gene:SJAG_03029;biotype=protein_coding;description=geranylgeranyltransferase I beta subunit Cwg2;gene_id=SJAG_03029;logic_name=ena;coverage=0.993;sequence_ID=0.851;extra_copy_number=0;copy_num_ID=gene:SJAG_03029_0
Chr1	Liftoff	mRNA	357130	358534	.	+	.	ID=transcript:EEB07904;Parent=gene:SJAG_03029;Name=SJAG_03029-1;biotype=protein_coding;tag=Ensembl_canonical;transcript_id=EEB07904;extra_copy_number=0
Chr1	Liftoff	exon	357130	358534	.	+	.	Parent=transcript:EEB07904;Name=EEB07904-1;constitutive=1;ensembl_end_phase=1;ensembl_phase=0;exon_id=EEB07904-1;rank=1;extra_copy_number=0
Chr1	Liftoff	CDS	357340	358402	.	+	.	ID=CDS:EEB07904;Parent=transcript:EEB07904;protein_id=EEB07904;extra_copy_number=0
Chr1	Liftoff	five_prime_UTR	357130	357339	.	+	.	Parent=transcript:EEB07904;extra_copy_number=0
Chr1	Liftoff	three_prime_UTR	358403	358534	.	+	.	Parent=transcript:EEB07904;extra_copy_number=0
Chr1	Liftoff	gene	360084	360825	.	+	.	ID=gene:SJAG_03031;biotype=protein_coding;description=rab GTPase binding protein upregulated in meiosis II;gene_id=SJAG_03031;logic_name=ena;coverage=0.890;sequence_ID=0.813;extra_copy_number=0;copy_num_ID=gene:SJAG_03031_0
Chr1	Liftoff	mRNA	360084	360825	.	+	.	ID=transcript:EEB07906;Parent=gene:SJAG_03031;Name=SJAG_03031-1;biotype=protein_coding;tag=Ensembl_canonical;transcript_id=EEB07906;extra_copy_number=0
Chr1	Liftoff	exon	360084	360825	.	+	.	Parent=transcript:EEB07906;Name=EEB07906-1;constitutive=1;ensembl_end_phase=1;ensembl_phase=0;exon_id=EEB07906-1;rank=1;extra_copy_number=0
Chr1	Liftoff	CDS	360084	360572	.	+	.	ID=CDS:EEB07906;Parent=transcript:EEB07906;protein_id=EEB07906;extra_copy_number=0
Chr1	Liftoff	three_prime_UTR	360573	360825	.	+	.	Parent=transcript:EEB07906;extra_copy_number=0
Chr1	Liftoff	gene	361073	363736	.	+	.	ID=gene:SJAG_03032;biotype=protein_coding;description=mannosyl-oligosaccharide 1,2-alpha-mannosidase;gene_id=SJAG_03032;logic_name=ena;coverage=0.988;sequence_ID=0.843;extra_copy_number=0;copy_num_ID=gene:SJAG_03032_0
Chr1	Liftoff	mRNA	361073	363736	.	+	.	ID=transcript:EEB07907;Parent=gene:SJAG_03032;Name=SJAG_03032-1;biotype=protein_coding;tag=Ensembl_canonical;transcript_id=EEB07907;extra_copy_number=0
Chr1	Liftoff	exon	361073	363736	.	+	.	Parent=transcript:EEB07907;Name=EEB07907-1;constitutive=1;ensembl_end_phase=1;ensembl_phase=0;exon_id=EEB07907-1;rank=1;extra_copy_number=0
Chr1	Liftoff	CDS	361464	363143	.	+	.	ID=CDS:EEB07907;Parent=transcript:EEB07907;protein_id=EEB07907;extra_copy_number=0
Chr1	Liftoff	five_prime_UTR	361073	361463	.	+	.	Parent=transcript:EEB07907;extra_copy_number=0
Chr1	Liftoff	three_prime_UTR	363144	363736	.	+	.	Parent=transcript:EEB07907;extra_copy_number=0
Chr1	Liftoff	gene	361381	364353	.	-	.	ID=gene:SJAG_03033;biotype=protein_coding;description=Ino80 complex subunit Iec5;gene_id=SJAG_03033;logic_name=ena;coverage=0.982;sequence_ID=0.844;extra_copy_number=0;copy_num_ID=gene:SJAG_03033_0
Chr1	Liftoff	mRNA	361381	364353	.	-	.	ID=transcript:EEB07908;Parent=gene:SJAG_03033;Name=SJAG_03033-1;biotype=protein_coding;tag=Ensembl_canonical;transcript_id=EEB07908;extra_copy_number=0
Chr1	Liftoff	exon	361381	363667	.	-	.	Parent=transcript:EEB07908;Name=EEB07908-3;constitutive=1;ensembl_end_phase=0;ensembl_phase=1;exon_id=EEB07908-3;rank=3;extra_copy_number=0
Chr1	Liftoff	exon	363731	363976	.	-	.	Parent=transcript:EEB07908;Name=EEB07908-2;constitutive=1;ensembl_end_phase=1;ensembl_phase=1;exon_id=EEB07908-2;rank=2;extra_copy_number=0
Chr1	Liftoff	exon	364018	364353	.	-	.	Parent=transcript:EEB07908;Name=EEB07908-1;constitutive=1;ensembl_end_phase=1;ensembl_phase=0;exon_id=EEB07908-1;rank=1;extra_copy_number=0
Chr1	Liftoff	CDS	363522	363667	.	-	.	ID=CDS:EEB07908;Parent=transcript:EEB07908;protein_id=EEB07908;extra_copy_number=0
Chr1	Liftoff	CDS	363731	363976	.	-	.	ID=CDS:EEB07908;Parent=transcript:EEB07908;protein_id=EEB07908;extra_copy_number=0
Chr1	Liftoff	CDS	364018	364066	.	-	.	ID=CDS:EEB07908;Parent=transcript:EEB07908;protein_id=EEB07908;extra_copy_number=0
Chr1	Liftoff	five_prime_UTR	364067	364353	.	-	.	Parent=transcript:EEB07908;extra_copy_number=0
Chr1	Liftoff	three_prime_UTR	361381	363521	.	-	.	Parent=transcript:EEB07908;extra_copy_number=0
Chr1	Liftoff	gene	364645	365510	.	-	.	ID=gene:SJAG_03034;biotype=protein_coding;description=40S ribosomal protein S6;gene_id=SJAG_03034;logic_name=ena;coverage=1.0;sequence_ID=0.983;extra_copy_number=0;copy_num_ID=gene:SJAG_03034_0
Chr1	Liftoff	mRNA	364645	365510	.	-	.	ID=transcript:EEB07909;Parent=gene:SJAG_03034;Name=SJAG_03034-1;biotype=protein_coding;tag=Ensembl_canonical;transcript_id=EEB07909;extra_copy_number=0
Chr1	Liftoff	exon	364645	365510	.	-	.	Parent=transcript:EEB07909;Name=EEB07909-1;constitutive=1;ensembl_end_phase=1;ensembl_phase=0;exon_id=EEB07909-1;rank=1;extra_copy_number=0
Chr1	Liftoff	CDS	364706	365425	.	-	.	ID=CDS:EEB07909;Parent=transcript:EEB07909;protein_id=EEB07909;extra_copy_number=0
Chr1	Liftoff	five_prime_UTR	365426	365510	.	-	.	Parent=transcript:EEB07909;extra_copy_number=0
Chr1	Liftoff	three_prime_UTR	364645	364705	.	-	.	Parent=transcript:EEB07909;extra_copy_number=0
Chr1	Liftoff	gene	366691	367077	.	-	.	ID=gene:SJAG_03035;biotype=protein_coding;description=DNA-directed RNA polymerase III complex subunit Rpc17;gene_id=SJAG_03035;logic_name=ena;coverage=1.0;sequence_ID=0.886;extra_copy_number=0;copy_num_ID=gene:SJAG_03035_0
Chr1	Liftoff	mRNA	366691	367077	.	-	.	ID=transcript:EEB07910;Parent=gene:SJAG_03035;Name=SJAG_03035-1;biotype=protein_coding;tag=Ensembl_canonical;transcript_id=EEB07910;extra_copy_number=0
Chr1	Liftoff	exon	366691	367077	.	-	.	Parent=transcript:EEB07910;Name=EEB07910-1;constitutive=1;ensembl_end_phase=0;ensembl_phase=0;exon_id=EEB07910-1;rank=1;extra_copy_number=0
Chr1	Liftoff	CDS	366691	367077	.	-	.	ID=CDS:EEB07910;Parent=transcript:EEB07910;protein_id=EEB07910;extra_copy_number=0
Chr1	Liftoff	gene	367704	369480	.	-	.	ID=gene:SJAG_03036;biotype=protein_coding;description=AAA family ATPase Rvb2;gene_id=SJAG_03036;logic_name=ena;coverage=0.994;sequence_ID=0.907;extra_copy_number=0;copy_num_ID=gene:SJAG_03036_0
Chr1	Liftoff	mRNA	367704	369480	.	-	.	ID=transcript:EEB07911;Parent=gene:SJAG_03036;Name=SJAG_03036-1;biotype=protein_coding;tag=Ensembl_canonical;transcript_id=EEB07911;extra_copy_number=0
Chr1	Liftoff	exon	367704	369092	.	-	.	Parent=transcript:EEB07911;Name=EEB07911-2;constitutive=1;ensembl_end_phase=2;ensembl_phase=1;exon_id=EEB07911-2;rank=2;extra_copy_number=0
Chr1	Liftoff	exon	369360	369480	.	-	.	Parent=transcript:EEB07911;Name=EEB07911-1;constitutive=1;ensembl_end_phase=1;ensembl_phase=0;exon_id=EEB07911-1;rank=1;extra_copy_number=0
Chr1	Liftoff	CDS	367753	369092	.	-	.	ID=CDS:EEB07911;Parent=transcript:EEB07911;protein_id=EEB07911;extra_copy_number=0
Chr1	Liftoff	CDS	369360	369408	.	-	.	ID=CDS:EEB07911;Parent=transcript:EEB07911;protein_id=EEB07911;extra_copy_number=0
Chr1	Liftoff	five_prime_UTR	369409	369480	.	-	.	Parent=transcript:EEB07911;extra_copy_number=0
Chr1	Liftoff	three_prime_UTR	367704	367752	.	-	.	Parent=transcript:EEB07911;extra_copy_number=0
Chr1	Liftoff	gene	369812	370310	.	+	.	ID=gene:SJAG_03037;biotype=protein_coding;description=anaphase-promoting complex subunit Apc15;gene_id=SJAG_03037;logic_name=ena;coverage=0.989;sequence_ID=0.871;extra_copy_number=0;copy_num_ID=gene:SJAG_03037_0
Chr1	Liftoff	mRNA	369812	370310	.	+	.	ID=transcript:EEB07912;Parent=gene:SJAG_03037;Name=SJAG_03037-1;biotype=protein_coding;tag=Ensembl_canonical;transcript_id=EEB07912;extra_copy_number=0
Chr1	Liftoff	exon	369812	370310	.	+	.	Parent=transcript:EEB07912;Name=EEB07912-1;constitutive=1;ensembl_end_phase=0;ensembl_phase=0;exon_id=EEB07912-1;rank=1;extra_copy_number=0
Chr1	Liftoff	CDS	369812	370310	.	+	.	ID=CDS:EEB07912;Parent=transcript:EEB07912;protein_id=EEB07912;extra_copy_number=0
Chr1	Liftoff	gene	370530	372851	.	+	.	ID=gene:SJAG_03038;biotype=protein_coding;description=RNA-binding protein;gene_id=SJAG_03038;logic_name=ena;coverage=1.0;sequence_ID=0.890;extra_copy_number=0;copy_num_ID=gene:SJAG_03038_0
Chr1	Liftoff	mRNA	370530	372851	.	+	.	ID=transcript:EEB07913;Parent=gene:SJAG_03038;Name=SJAG_03038-1;biotype=protein_coding;tag=Ensembl_canonical;transcript_id=EEB07913;extra_copy_number=0
Chr1	Liftoff	exon	370530	372851	.	+	.	Parent=transcript:EEB07913;Name=EEB07913-1;constitutive=1;ensembl_end_phase=0;ensembl_phase=0;exon_id=EEB07913-1;rank=1;extra_copy_number=0
Chr1	Liftoff	CDS	370530	372851	.	+	.	ID=CDS:EEB07913;Parent=transcript:EEB07913;protein_id=EEB07913;extra_copy_number=0
Chr1	Liftoff	gene	373777	375780	.	-	.	ID=gene:SJAG_03039;biotype=protein_coding;description=membrane transporter;gene_id=SJAG_03039;logic_name=ena;coverage=0.877;sequence_ID=0.749;extra_copy_number=0;copy_num_ID=gene:SJAG_03039_0
Chr1	Liftoff	mRNA	373777	375780	.	-	.	ID=transcript:EEB07914;Parent=gene:SJAG_03039;Name=SJAG_03039-1;biotype=protein_coding;tag=Ensembl_canonical;transcript_id=EEB07914;extra_copy_number=0
Chr1	Liftoff	exon	373777	375780	.	-	.	Parent=transcript:EEB07914;Name=EEB07914-1;constitutive=1;ensembl_end_phase=2;ensembl_phase=0;exon_id=EEB07914-1;rank=1;extra_copy_number=0
Chr1	Liftoff	CDS	373875	375326	.	-	.	ID=CDS:EEB07914;Parent=transcript:EEB07914;protein_id=EEB07914;extra_copy_number=0
Chr1	Liftoff	five_prime_UTR	375327	375780	.	-	.	Parent=transcript:EEB07914;extra_copy_number=0
Chr1	Liftoff	three_prime_UTR	373777	373874	.	-	.	Parent=transcript:EEB07914;extra_copy_number=0
Chr1	Liftoff	gene	375933	376794	.	-	.	ID=gene:SJAG_03040;biotype=protein_coding;description=ribosomal protein subunit L36;gene_id=SJAG_03040;logic_name=ena;coverage=0.710;sequence_ID=0.583;extra_copy_number=0;copy_num_ID=gene:SJAG_03040_0
Chr1	Liftoff	mRNA	375933	376794	.	-	.	ID=transcript:EEB07915;Parent=gene:SJAG_03040;Name=SJAG_03040-1;biotype=protein_coding;tag=Ensembl_canonical;transcript_id=EEB07915;extra_copy_number=0
Chr1	Liftoff	exon	375933	376794	.	-	.	Parent=transcript:EEB07915;Name=EEB07915-1;constitutive=1;ensembl_end_phase=0;ensembl_phase=0;exon_id=EEB07915-1;rank=1;extra_copy_number=0
Chr1	Liftoff	CDS	376132	376689	.	-	.	ID=CDS:EEB07915;Parent=transcript:EEB07915;protein_id=EEB07915;extra_copy_number=0
Chr1	Liftoff	five_prime_UTR	376690	376794	.	-	.	Parent=transcript:EEB07915;extra_copy_number=0
Chr1	Liftoff	three_prime_UTR	375933	376131	.	-	.	Parent=transcript:EEB07915;extra_copy_number=0
Chr1	Liftoff	gene	376925	379848	.	+	.	ID=gene:SJAG_03041;biotype=protein_coding;description=Lid2 complex subunit Jmj3;gene_id=SJAG_03041;logic_name=ena;coverage=0.985;sequence_ID=0.885;extra_copy_number=0;copy_num_ID=gene:SJAG_03041_0
Chr1	Liftoff	mRNA	376925	379848	.	+	.	ID=transcript:EEB07916;Parent=gene:SJAG_03041;Name=SJAG_03041-1;biotype=protein_coding;tag=Ensembl_canonical;transcript_id=EEB07916;extra_copy_number=0
Chr1	Liftoff	exon	376925	377289	.	+	.	Parent=transcript:EEB07916;Name=EEB07916-1;constitutive=1;ensembl_end_phase=0;ensembl_phase=0;exon_id=EEB07916-1;rank=1;extra_copy_number=0
Chr1	Liftoff	exon	377342	379848	.	+	.	Parent=transcript:EEB07916;Name=EEB07916-2;constitutive=1;ensembl_end_phase=2;ensembl_phase=0;exon_id=EEB07916-2;rank=2;extra_copy_number=0
Chr1	Liftoff	CDS	377161	377289	.	+	.	ID=CDS:EEB07916;Parent=transcript:EEB07916;protein_id=EEB07916;extra_copy_number=0
Chr1	Liftoff	CDS	377342	379717	.	+	.	ID=CDS:EEB07916;Parent=transcript:EEB07916;protein_id=EEB07916;extra_copy_number=0
Chr1	Liftoff	five_prime_UTR	376925	377160	.	+	.	Parent=transcript:EEB07916;extra_copy_number=0
Chr1	Liftoff	three_prime_UTR	379718	379848	.	+	.	Parent=transcript:EEB07916;extra_copy_number=0
Chr1	Liftoff	gene	380278	381807	.	+	.	ID=gene:SJAG_03042;biotype=protein_coding;description=RITS complex subunit 3;gene_id=SJAG_03042;logic_name=ena;coverage=0.987;sequence_ID=0.890;extra_copy_number=0;copy_num_ID=gene:SJAG_03042_0
Chr1	Liftoff	mRNA	380278	381807	.	+	.	ID=transcript:EEB07917;Parent=gene:SJAG_03042;Name=SJAG_03042-1;biotype=protein_coding;tag=Ensembl_canonical;transcript_id=EEB07917;extra_copy_number=0
Chr1	Liftoff	exon	380278	380749	.	+	.	Parent=transcript:EEB07917;Name=EEB07917-1;constitutive=1;ensembl_end_phase=1;ensembl_phase=0;exon_id=EEB07917-1;rank=1;extra_copy_number=0
Chr1	Liftoff	exon	380791	381807	.	+	.	Parent=transcript:EEB07917;Name=EEB07917-2;constitutive=1;ensembl_end_phase=0;ensembl_phase=1;exon_id=EEB07917-2;rank=2;extra_copy_number=0
Chr1	Liftoff	CDS	380278	380749	.	+	.	ID=CDS:EEB07917;Parent=transcript:EEB07917;protein_id=EEB07917;extra_copy_number=0
Chr1	Liftoff	CDS	380791	381807	.	+	.	ID=CDS:EEB07917;Parent=transcript:EEB07917;protein_id=EEB07917;extra_copy_number=0
Chr1	Liftoff	gene	382224	382805	.	+	.	ID=gene:SJAG_03043;biotype=protein_coding;description=60S ribosomal protein L43-B;gene_id=SJAG_03043;logic_name=ena;coverage=0.972;sequence_ID=0.930;extra_copy_number=0;copy_num_ID=gene:SJAG_03043_0
Chr1	Liftoff	mRNA	382224	382805	.	+	.	ID=transcript:EEB07918;Parent=gene:SJAG_03043;Name=SJAG_03043-1;biotype=protein_coding;tag=Ensembl_canonical;transcript_id=EEB07918;extra_copy_number=0
Chr1	Liftoff	exon	382224	382467	.	+	.	Parent=transcript:EEB07918;Name=EEB07918-1;constitutive=1;ensembl_end_phase=1;ensembl_phase=0;exon_id=EEB07918-1;rank=1;extra_copy_number=0
Chr1	Liftoff	exon	382549	382805	.	+	.	Parent=transcript:EEB07918;Name=EEB07918-2;constitutive=1;ensembl_end_phase=0;ensembl_phase=1;exon_id=EEB07918-2;rank=2;extra_copy_number=0
Chr1	Liftoff	CDS	382311	382467	.	+	.	ID=CDS:EEB07918;Parent=transcript:EEB07918;protein_id=EEB07918;extra_copy_number=0
Chr1	Liftoff	CDS	382549	382676	.	+	.	ID=CDS:EEB07918;Parent=transcript:EEB07918;protein_id=EEB07918;extra_copy_number=0
Chr1	Liftoff	five_prime_UTR	382224	382310	.	+	.	Parent=transcript:EEB07918;extra_copy_number=0
Chr1	Liftoff	three_prime_UTR	382677	382805	.	+	.	Parent=transcript:EEB07918;extra_copy_number=0
Chr1	Liftoff	gene	382726	385509	.	-	.	ID=gene:SJAG_03044;biotype=protein_coding;description=UBA/EH/EF hand domain-containing protein Ucp8;gene_id=SJAG_03044;logic_name=ena;coverage=0.992;sequence_ID=0.858;extra_copy_number=0;copy_num_ID=gene:SJAG_03044_0
Chr1	Liftoff	mRNA	382726	385509	.	-	.	ID=transcript:EEB07919;Parent=gene:SJAG_03044;Name=SJAG_03044-1;biotype=protein_coding;tag=Ensembl_canonical;transcript_id=EEB07919;extra_copy_number=0
Chr1	Liftoff	exon	382726	382755	.	-	.	Parent=transcript:EEB07919;Name=EEB07919-3;constitutive=1;ensembl_end_phase=0;ensembl_phase=0;exon_id=EEB07919-3;rank=3;extra_copy_number=0
Chr1	Liftoff	exon	382876	385310	.	-	.	Parent=transcript:EEB07919;Name=EEB07919-2;constitutive=1;ensembl_end_phase=0;ensembl_phase=0;exon_id=EEB07919-2;rank=2;extra_copy_number=0
Chr1	Liftoff	exon	385360	385509	.	-	.	Parent=transcript:EEB07919;Name=EEB07919-1;constitutive=1;ensembl_end_phase=0;ensembl_phase=0;exon_id=EEB07919-1;rank=1;extra_copy_number=0
Chr1	Liftoff	CDS	382726	382755	.	-	.	ID=CDS:EEB07919;Parent=transcript:EEB07919;protein_id=EEB07919;extra_copy_number=0
Chr1	Liftoff	CDS	382876	385310	.	-	.	ID=CDS:EEB07919;Parent=transcript:EEB07919;protein_id=EEB07919;extra_copy_number=0
Chr1	Liftoff	CDS	385360	385509	.	-	.	ID=CDS:EEB07919;Parent=transcript:EEB07919;protein_id=EEB07919;extra_copy_number=0
Chr1	Liftoff	gene	385887	388863	.	+	.	ID=gene:SJAG_03045;biotype=protein_coding;description=NatB N-acetyltransferase complex non catalytic subunit Arm1;gene_id=SJAG_03045;logic_name=ena;coverage=0.989;sequence_ID=0.873;extra_copy_number=0;copy_num_ID=gene:SJAG_03045_0
Chr1	Liftoff	mRNA	385887	388863	.	+	.	ID=transcript:EEB07920;Parent=gene:SJAG_03045;Name=SJAG_03045-1;biotype=protein_coding;tag=Ensembl_canonical;transcript_id=EEB07920;extra_copy_number=0
Chr1	Liftoff	exon	385887	385933	.	+	.	Parent=transcript:EEB07920;Name=EEB07920-1;constitutive=1;ensembl_end_phase=0;ensembl_phase=0;exon_id=EEB07920-1;rank=1;extra_copy_number=0
Chr1	Liftoff	exon	385975	386113	.	+	.	Parent=transcript:EEB07920;Name=EEB07920-2;constitutive=1;ensembl_end_phase=1;ensembl_phase=0;exon_id=EEB07920-2;rank=2;extra_copy_number=0
Chr1	Liftoff	exon	386281	386399	.	+	.	Parent=transcript:EEB07920;Name=EEB07920-3;constitutive=1;ensembl_end_phase=0;ensembl_phase=1;exon_id=EEB07920-3;rank=3;extra_copy_number=0
Chr1	Liftoff	exon	386456	386892	.	+	.	Parent=transcript:EEB07920;Name=EEB07920-4;constitutive=1;ensembl_end_phase=2;ensembl_phase=0;exon_id=EEB07920-4;rank=4;extra_copy_number=0
Chr1	Liftoff	exon	386950	387211	.	+	.	Parent=transcript:EEB07920;Name=EEB07920-5;constitutive=1;ensembl_end_phase=0;ensembl_phase=2;exon_id=EEB07920-5;rank=5;extra_copy_number=0
Chr1	Liftoff	exon	387259	388377	.	+	.	Parent=transcript:EEB07920;Name=EEB07920-6;constitutive=1;ensembl_end_phase=0;ensembl_phase=0;exon_id=EEB07920-6;rank=6;extra_copy_number=0
Chr1	Liftoff	exon	388426	388647	.	+	.	Parent=transcript:EEB07920;Name=EEB07920-7;constitutive=1;ensembl_end_phase=0;ensembl_phase=0;exon_id=EEB07920-7;rank=7;extra_copy_number=0
Chr1	Liftoff	exon	388700	388863	.	+	.	Parent=transcript:EEB07920;Name=EEB07920-8;constitutive=1;ensembl_end_phase=0;ensembl_phase=0;exon_id=EEB07920-8;rank=8;extra_copy_number=0
Chr1	Liftoff	CDS	385901	385933	.	+	.	ID=CDS:EEB07920;Parent=transcript:EEB07920;protein_id=EEB07920;extra_copy_number=0
Chr1	Liftoff	CDS	385975	386113	.	+	.	ID=CDS:EEB07920;Parent=transcript:EEB07920;protein_id=EEB07920;extra_copy_number=0
Chr1	Liftoff	CDS	386281	386399	.	+	.	ID=CDS:EEB07920;Parent=transcript:EEB07920;protein_id=EEB07920;extra_copy_number=0
Chr1	Liftoff	CDS	386456	386892	.	+	.	ID=CDS:EEB07920;Parent=transcript:EEB07920;protein_id=EEB07920;extra_copy_number=0
Chr1	Liftoff	CDS	386950	387211	.	+	.	ID=CDS:EEB07920;Parent=transcript:EEB07920;protein_id=EEB07920;extra_copy_number=0
Chr1	Liftoff	CDS	387259	388377	.	+	.	ID=CDS:EEB07920;Parent=transcript:EEB07920;protein_id=EEB07920;extra_copy_number=0
Chr1	Liftoff	CDS	388426	388647	.	+	.	ID=CDS:EEB07920;Parent=transcript:EEB07920;protein_id=EEB07920;extra_copy_number=0
Chr1	Liftoff	CDS	388700	388807	.	+	.	ID=CDS:EEB07920;Parent=transcript:EEB07920;protein_id=EEB07920;extra_copy_number=0
Chr1	Liftoff	five_prime_UTR	385887	385900	.	+	.	Parent=transcript:EEB07920;extra_copy_number=0
Chr1	Liftoff	three_prime_UTR	388808	388863	.	+	.	Parent=transcript:EEB07920;extra_copy_number=0
Chr1	Liftoff	gene	388919	389976	.	-	.	ID=gene:SJAG_03046;biotype=protein_coding;description=SURF-family protein;gene_id=SJAG_03046;logic_name=ena;coverage=0.991;sequence_ID=0.872;extra_copy_number=0;copy_num_ID=gene:SJAG_03046_0
Chr1	Liftoff	mRNA	388919	389976	.	-	.	ID=transcript:EEB07921;Parent=gene:SJAG_03046;Name=SJAG_03046-1;biotype=protein_coding;tag=Ensembl_canonical;transcript_id=EEB07921;extra_copy_number=0
Chr1	Liftoff	exon	388919	389033	.	-	.	Parent=transcript:EEB07921;Name=EEB07921-4;constitutive=1;ensembl_end_phase=0;ensembl_phase=2;exon_id=EEB07921-4;rank=4;extra_copy_number=0
Chr1	Liftoff	exon	389078	389572	.	-	.	Parent=transcript:EEB07921;Name=EEB07921-3;constitutive=1;ensembl_end_phase=2;ensembl_phase=2;exon_id=EEB07921-3;rank=3;extra_copy_number=0
Chr1	Liftoff	exon	389646	389775	.	-	.	Parent=transcript:EEB07921;Name=EEB07921-2;constitutive=1;ensembl_end_phase=2;ensembl_phase=1;exon_id=EEB07921-2;rank=2;extra_copy_number=0
Chr1	Liftoff	exon	389878	389976	.	-	.	Parent=transcript:EEB07921;Name=EEB07921-1;constitutive=1;ensembl_end_phase=1;ensembl_phase=0;exon_id=EEB07921-1;rank=1;extra_copy_number=0
Chr1	Liftoff	CDS	388919	389033	.	-	.	ID=CDS:EEB07921;Parent=transcript:EEB07921;protein_id=EEB07921;extra_copy_number=0
Chr1	Liftoff	CDS	389078	389572	.	-	.	ID=CDS:EEB07921;Parent=transcript:EEB07921;protein_id=EEB07921;extra_copy_number=0
Chr1	Liftoff	CDS	389646	389775	.	-	.	ID=CDS:EEB07921;Parent=transcript:EEB07921;protein_id=EEB07921;extra_copy_number=0
Chr1	Liftoff	CDS	389878	389976	.	-	.	ID=CDS:EEB07921;Parent=transcript:EEB07921;protein_id=EEB07921;extra_copy_number=0
Chr1	Liftoff	gene	390383	390904	.	+	.	ID=gene:SJAG_03047;biotype=protein_coding;description=histone H2A variant H2A.Z;gene_id=SJAG_03047;logic_name=ena;coverage=1.0;sequence_ID=0.919;extra_copy_number=0;copy_num_ID=gene:SJAG_03047_0
Chr1	Liftoff	mRNA	390383	390904	.	+	.	ID=transcript:EEB07922;Parent=gene:SJAG_03047;Name=SJAG_03047-1;biotype=protein_coding;tag=Ensembl_canonical;transcript_id=EEB07922;extra_copy_number=0
Chr1	Liftoff	exon	390383	390904	.	+	.	Parent=transcript:EEB07922;Name=EEB07922-1;constitutive=1;ensembl_end_phase=2;ensembl_phase=0;exon_id=EEB07922-1;rank=1;extra_copy_number=0
Chr1	Liftoff	CDS	390437	390862	.	+	.	ID=CDS:EEB07922;Parent=transcript:EEB07922;protein_id=EEB07922;extra_copy_number=0
Chr1	Liftoff	five_prime_UTR	390383	390436	.	+	.	Parent=transcript:EEB07922;extra_copy_number=0
Chr1	Liftoff	three_prime_UTR	390863	390904	.	+	.	Parent=transcript:EEB07922;extra_copy_number=0
Chr1	Liftoff	gene	391342	392779	.	-	.	ID=gene:SJAG_03048;biotype=protein_coding;description=CMGC/CDK/CDC2 protein kinase Cdc2;gene_id=SJAG_03048;logic_name=ena;coverage=1.0;sequence_ID=0.937;extra_copy_number=0;copy_num_ID=gene:SJAG_03048_0
Chr1	Liftoff	mRNA	391342	392779	.	-	.	ID=transcript:EEB07923;Parent=gene:SJAG_03048;Name=SJAG_03048-1;biotype=protein_coding;tag=Ensembl_canonical;transcript_id=EEB07923;extra_copy_number=0
Chr1	Liftoff	exon	391342	391422	.	-	.	Parent=transcript:EEB07923;Name=EEB07923-5;constitutive=1;ensembl_end_phase=0;ensembl_phase=0;exon_id=EEB07923-5;rank=5;extra_copy_number=0
Chr1	Liftoff	exon	391530	391835	.	-	.	Parent=transcript:EEB07923;Name=EEB07923-4;constitutive=1;ensembl_end_phase=0;ensembl_phase=0;exon_id=EEB07923-4;rank=4;extra_copy_number=0
Chr1	Liftoff	exon	391938	392238	.	-	.	Parent=transcript:EEB07923;Name=EEB07923-3;constitutive=1;ensembl_end_phase=0;ensembl_phase=2;exon_id=EEB07923-3;rank=3;extra_copy_number=0
Chr1	Liftoff	exon	392505	392673	.	-	.	Parent=transcript:EEB07923;Name=EEB07923-2;constitutive=1;ensembl_end_phase=2;ensembl_phase=1;exon_id=EEB07923-2;rank=2;extra_copy_number=0
Chr1	Liftoff	exon	392743	392779	.	-	.	Parent=transcript:EEB07923;Name=EEB07923-1;constitutive=1;ensembl_end_phase=1;ensembl_phase=0;exon_id=EEB07923-1;rank=1;extra_copy_number=0
Chr1	Liftoff	CDS	391342	391422	.	-	.	ID=CDS:EEB07923;Parent=transcript:EEB07923;protein_id=EEB07923;extra_copy_number=0
Chr1	Liftoff	CDS	391530	391835	.	-	.	ID=CDS:EEB07923;Parent=transcript:EEB07923;protein_id=EEB07923;extra_copy_number=0
Chr1	Liftoff	CDS	391938	392238	.	-	.	ID=CDS:EEB07923;Parent=transcript:EEB07923;protein_id=EEB07923;extra_copy_number=0
Chr1	Liftoff	CDS	392505	392673	.	-	.	ID=CDS:EEB07923;Parent=transcript:EEB07923;protein_id=EEB07923;extra_copy_number=0
Chr1	Liftoff	CDS	392743	392779	.	-	.	ID=CDS:EEB07923;Parent=transcript:EEB07923;protein_id=EEB07923;extra_copy_number=0
Chr1	Liftoff	gene	393279	394296	.	-	.	ID=gene:SJAG_03049;biotype=protein_coding;description=fungal protein;gene_id=SJAG_03049;logic_name=ena;coverage=0.962;sequence_ID=0.776;extra_copy_number=0;copy_num_ID=gene:SJAG_03049_0
Chr1	Liftoff	mRNA	393279	394296	.	-	.	ID=transcript:EEB07924;Parent=gene:SJAG_03049;Name=SJAG_03049-1;biotype=protein_coding;tag=Ensembl_canonical;transcript_id=EEB07924;extra_copy_number=0
Chr1	Liftoff	exon	393279	394296	.	-	.	Parent=transcript:EEB07924;Name=EEB07924-1;constitutive=1;ensembl_end_phase=1;ensembl_phase=0;exon_id=EEB07924-1;rank=1;extra_copy_number=0
Chr1	Liftoff	CDS	393331	394059	.	-	.	ID=CDS:EEB07924;Parent=transcript:EEB07924;protein_id=EEB07924;extra_copy_number=0
Chr1	Liftoff	five_prime_UTR	394060	394296	.	-	.	Parent=transcript:EEB07924;extra_copy_number=0
Chr1	Liftoff	three_prime_UTR	393279	393330	.	-	.	Parent=transcript:EEB07924;extra_copy_number=0
Chr1	Liftoff	gene	394700	397770	.	-	.	ID=gene:SJAG_03051;biotype=protein_coding;description=SWIM domain containing-Srs2 interacting protein 1;gene_id=SJAG_03051;logic_name=ena;coverage=0.985;sequence_ID=0.870;extra_copy_number=0;copy_num_ID=gene:SJAG_03051_0
Chr1	Liftoff	mRNA	394700	397770	.	-	.	ID=transcript:EEB07926;Parent=gene:SJAG_03051;Name=SJAG_03051-1;biotype=protein_coding;tag=Ensembl_canonical;transcript_id=EEB07926;extra_copy_number=0
Chr1	Liftoff	exon	394700	397770	.	-	.	Parent=transcript:EEB07926;Name=EEB07926-1;constitutive=1;ensembl_end_phase=0;ensembl_phase=0;exon_id=EEB07926-1;rank=1;extra_copy_number=0
Chr1	Liftoff	CDS	396410	397018	.	-	.	ID=CDS:EEB07926;Parent=transcript:EEB07926;protein_id=EEB07926;extra_copy_number=0
Chr1	Liftoff	five_prime_UTR	397019	397770	.	-	.	Parent=transcript:EEB07926;extra_copy_number=0
Chr1	Liftoff	three_prime_UTR	394700	396409	.	-	.	Parent=transcript:EEB07926;extra_copy_number=0
Chr1	Liftoff	gene	394917	396309	.	+	.	ID=gene:SJAG_03050;biotype=protein_coding;description=CDC50 domain-containing protein;gene_id=SJAG_03050;logic_name=ena;coverage=0.999;sequence_ID=0.914;extra_copy_number=0;copy_num_ID=gene:SJAG_03050_0
Chr1	Liftoff	mRNA	394917	396309	.	+	.	ID=transcript:EEB07925;Parent=gene:SJAG_03050;Name=SJAG_03050-1;biotype=protein_coding;tag=Ensembl_canonical;transcript_id=EEB07925;extra_copy_number=0
Chr1	Liftoff	exon	394917	394960	.	+	.	Parent=transcript:EEB07925;Name=EEB07925-1;constitutive=1;ensembl_end_phase=2;ensembl_phase=0;exon_id=EEB07925-1;rank=1;extra_copy_number=0
Chr1	Liftoff	exon	395017	395155	.	+	.	Parent=transcript:EEB07925;Name=EEB07925-2;constitutive=1;ensembl_end_phase=0;ensembl_phase=2;exon_id=EEB07925-2;rank=2;extra_copy_number=0
Chr1	Liftoff	exon	395377	396309	.	+	.	Parent=transcript:EEB07925;Name=EEB07925-3;constitutive=1;ensembl_end_phase=0;ensembl_phase=0;exon_id=EEB07925-3;rank=3;extra_copy_number=0
Chr1	Liftoff	CDS	394917	394960	.	+	.	ID=CDS:EEB07925;Parent=transcript:EEB07925;protein_id=EEB07925;extra_copy_number=0
Chr1	Liftoff	CDS	395017	395155	.	+	.	ID=CDS:EEB07925;Parent=transcript:EEB07925;protein_id=EEB07925;extra_copy_number=0
Chr1	Liftoff	CDS	395377	396309	.	+	.	ID=CDS:EEB07925;Parent=transcript:EEB07925;protein_id=EEB07925;extra_copy_number=0
Chr1	Liftoff	gene	397600	398910	.	+	.	ID=gene:SJAG_03052;biotype=protein_coding;description=random septum position protein Rsp1;gene_id=SJAG_03052;logic_name=ena;coverage=0.999;sequence_ID=0.875;extra_copy_number=0;copy_num_ID=gene:SJAG_03052_0
Chr1	Liftoff	mRNA	397600	398910	.	+	.	ID=transcript:EEB07927;Parent=gene:SJAG_03052;Name=SJAG_03052-1;biotype=protein_coding;tag=Ensembl_canonical;transcript_id=EEB07927;extra_copy_number=0
Chr1	Liftoff	exon	397600	398910	.	+	.	Parent=transcript:EEB07927;Name=EEB07927-1;constitutive=1;ensembl_end_phase=0;ensembl_phase=0;exon_id=EEB07927-1;rank=1;extra_copy_number=0
Chr1	Liftoff	CDS	397600	398910	.	+	.	ID=CDS:EEB07927;Parent=transcript:EEB07927;protein_id=EEB07927;extra_copy_number=0
Chr1	Liftoff	gene	399159	399962	.	+	.	ID=gene:SJAG_03053;biotype=protein_coding;description=ribosomal protein subunit S28;gene_id=SJAG_03053;logic_name=ena;coverage=0.997;sequence_ID=0.859;extra_copy_number=0;copy_num_ID=gene:SJAG_03053_0
Chr1	Liftoff	mRNA	399159	399962	.	+	.	ID=transcript:EEB07928;Parent=gene:SJAG_03053;Name=SJAG_03053-1;biotype=protein_coding;tag=Ensembl_canonical;transcript_id=EEB07928;extra_copy_number=0
Chr1	Liftoff	exon	399159	399962	.	+	.	Parent=transcript:EEB07928;Name=EEB07928-1;constitutive=1;ensembl_end_phase=0;ensembl_phase=0;exon_id=EEB07928-1;rank=1;extra_copy_number=0
Chr1	Liftoff	CDS	399159	399962	.	+	.	ID=CDS:EEB07928;Parent=transcript:EEB07928;protein_id=EEB07928;extra_copy_number=0
Chr1	Liftoff	gene	400110	401288	.	-	.	ID=gene:SJAG_03054;biotype=protein_coding;description=hypothetical protein;gene_id=SJAG_03054;logic_name=ena;coverage=0.998;sequence_ID=0.884;extra_copy_number=0;copy_num_ID=gene:SJAG_03054_0
Chr1	Liftoff	mRNA	400110	401288	.	-	.	ID=transcript:EEB07929;Parent=gene:SJAG_03054;Name=SJAG_03054-1;biotype=protein_coding;tag=Ensembl_canonical;transcript_id=EEB07929;extra_copy_number=0
Chr1	Liftoff	exon	400110	401288	.	-	.	Parent=transcript:EEB07929;Name=EEB07929-1;constitutive=1;ensembl_end_phase=0;ensembl_phase=0;exon_id=EEB07929-1;rank=1;extra_copy_number=0
Chr1	Liftoff	CDS	400110	401288	.	-	.	ID=CDS:EEB07929;Parent=transcript:EEB07929;protein_id=EEB07929;extra_copy_number=0
Chr1	Liftoff	gene	401664	403343	.	+	.	ID=gene:SJAG_03055;biotype=protein_coding;description=histidinol-phosphate aminotransferase imidazole acetol phosphate transaminase His3;gene_id=SJAG_03055;logic_name=ena;coverage=0.996;sequence_ID=0.885;extra_copy_number=0;copy_num_ID=gene:SJAG_03055_0
Chr1	Liftoff	mRNA	401664	403343	.	+	.	ID=transcript:EEB07930;Parent=gene:SJAG_03055;Name=SJAG_03055-1;biotype=protein_coding;tag=Ensembl_canonical;transcript_id=EEB07930;extra_copy_number=0
Chr1	Liftoff	exon	401664	401811	.	+	.	Parent=transcript:EEB07930;Name=EEB07930-1;constitutive=1;ensembl_end_phase=2;ensembl_phase=0;exon_id=EEB07930-1;rank=1;extra_copy_number=0
Chr1	Liftoff	exon	401875	401886	.	+	.	Parent=transcript:EEB07930;Name=EEB07930-2;constitutive=1;ensembl_end_phase=2;ensembl_phase=2;exon_id=EEB07930-2;rank=2;extra_copy_number=0
Chr1	Liftoff	exon	401959	403343	.	+	.	Parent=transcript:EEB07930;Name=EEB07930-3;constitutive=1;ensembl_end_phase=1;ensembl_phase=2;exon_id=EEB07930-3;rank=3;extra_copy_number=0
Chr1	Liftoff	CDS	401677	401811	.	+	.	ID=CDS:EEB07930;Parent=transcript:EEB07930;protein_id=EEB07930;extra_copy_number=0
Chr1	Liftoff	CDS	401875	401886	.	+	.	ID=CDS:EEB07930;Parent=transcript:EEB07930;protein_id=EEB07930;extra_copy_number=0
Chr1	Liftoff	CDS	401959	403051	.	+	.	ID=CDS:EEB07930;Parent=transcript:EEB07930;protein_id=EEB07930;extra_copy_number=0
Chr1	Liftoff	five_prime_UTR	401664	401676	.	+	.	Parent=transcript:EEB07930;extra_copy_number=0
Chr1	Liftoff	three_prime_UTR	403052	403343	.	+	.	Parent=transcript:EEB07930;extra_copy_number=0
Chr1	Liftoff	gene	403513	405194	.	-	.	ID=gene:SJAG_03056;biotype=protein_coding;description=mannosyltransferase complex subunit Alg2;gene_id=SJAG_03056;logic_name=ena;coverage=0.999;sequence_ID=0.911;extra_copy_number=0;copy_num_ID=gene:SJAG_03056_0
Chr1	Liftoff	mRNA	403513	405194	.	-	.	ID=transcript:EEB07931;Parent=gene:SJAG_03056;Name=SJAG_03056-1;biotype=protein_coding;tag=Ensembl_canonical;transcript_id=EEB07931;extra_copy_number=0
Chr1	Liftoff	exon	403513	404374	.	-	.	Parent=transcript:EEB07931;Name=EEB07931-4;constitutive=1;ensembl_end_phase=0;ensembl_phase=2;exon_id=EEB07931-4;rank=4;extra_copy_number=0
Chr1	Liftoff	exon	404431	404878	.	-	.	Parent=transcript:EEB07931;Name=EEB07931-3;constitutive=1;ensembl_end_phase=2;ensembl_phase=1;exon_id=EEB07931-3;rank=3;extra_copy_number=0
Chr1	Liftoff	exon	404937	405053	.	-	.	Parent=transcript:EEB07931;Name=EEB07931-2;constitutive=1;ensembl_end_phase=1;ensembl_phase=1;exon_id=EEB07931-2;rank=2;extra_copy_number=0
Chr1	Liftoff	exon	405104	405194	.	-	.	Parent=transcript:EEB07931;Name=EEB07931-1;constitutive=1;ensembl_end_phase=1;ensembl_phase=0;exon_id=EEB07931-1;rank=1;extra_copy_number=0
Chr1	Liftoff	CDS	403513	404374	.	-	.	ID=CDS:EEB07931;Parent=transcript:EEB07931;protein_id=EEB07931;extra_copy_number=0
Chr1	Liftoff	CDS	404431	404878	.	-	.	ID=CDS:EEB07931;Parent=transcript:EEB07931;protein_id=EEB07931;extra_copy_number=0
Chr1	Liftoff	CDS	404937	405053	.	-	.	ID=CDS:EEB07931;Parent=transcript:EEB07931;protein_id=EEB07931;extra_copy_number=0
Chr1	Liftoff	CDS	405104	405194	.	-	.	ID=CDS:EEB07931;Parent=transcript:EEB07931;protein_id=EEB07931;extra_copy_number=0
Chr1	Liftoff	gene	405219	413058	.	+	.	ID=gene:SJAG_03057;biotype=protein_coding;description=alpha-1,3-glucan synthase Mok12;gene_id=SJAG_03057;logic_name=ena;coverage=0.993;sequence_ID=0.886;extra_copy_number=0;copy_num_ID=gene:SJAG_03057_0
Chr1	Liftoff	mRNA	405219	413058	.	+	.	ID=transcript:EEB07932;Parent=gene:SJAG_03057;Name=SJAG_03057-1;biotype=protein_coding;tag=Ensembl_canonical;transcript_id=EEB07932;extra_copy_number=0
Chr1	Liftoff	exon	405219	413058	.	+	.	Parent=transcript:EEB07932;Name=EEB07932-1;constitutive=1;ensembl_end_phase=0;ensembl_phase=0;exon_id=EEB07932-1;rank=1;extra_copy_number=0
Chr1	Liftoff	CDS	405981	412946	.	+	.	ID=CDS:EEB07932;Parent=transcript:EEB07932;protein_id=EEB07932;extra_copy_number=0
Chr1	Liftoff	five_prime_UTR	405219	405980	.	+	.	Parent=transcript:EEB07932;extra_copy_number=0
Chr1	Liftoff	three_prime_UTR	412947	413058	.	+	.	Parent=transcript:EEB07932;extra_copy_number=0
Chr1	Liftoff	gene	414632	414861	.	+	.	ID=gene:SJAG_03058;biotype=protein_coding;description=actin;gene_id=SJAG_03058;logic_name=ena;coverage=0.995;sequence_ID=0.961;extra_copy_number=0;copy_num_ID=gene:SJAG_03058_0
Chr1	Liftoff	mRNA	414632	414861	.	+	.	ID=transcript:EEB07933;Parent=gene:SJAG_03058;Name=SJAG_03058-1;biotype=protein_coding;tag=Ensembl_canonical;transcript_id=EEB07933;extra_copy_number=0
Chr1	Liftoff	exon	414632	414861	.	+	.	Parent=transcript:EEB07933;Name=EEB07933-1;constitutive=1;ensembl_end_phase=0;ensembl_phase=0;exon_id=EEB07933-1;rank=1;extra_copy_number=0
Chr1	Liftoff	CDS	414632	414861	.	+	.	ID=CDS:EEB07933;Parent=transcript:EEB07933;protein_id=EEB07933;extra_copy_number=0
Chr1	Liftoff	gene	416299	418161	.	-	.	ID=gene:SJAG_05288;biotype=protein_coding;description=meiotic forkhead transcription factor Mei4;gene_id=SJAG_05288;logic_name=ena;coverage=0.988;sequence_ID=0.882;extra_copy_number=0;copy_num_ID=gene:SJAG_05288_0
Chr1	Liftoff	mRNA	416299	418161	.	-	.	ID=transcript:EEB07934;Parent=gene:SJAG_05288;Name=SJAG_05288-1;biotype=protein_coding;tag=Ensembl_canonical;transcript_id=EEB07934;extra_copy_number=0
Chr1	Liftoff	exon	416299	417110	.	-	.	Parent=transcript:EEB07934;Name=EEB07934-2;constitutive=1;ensembl_end_phase=0;ensembl_phase=1;exon_id=EEB07934-2;rank=2;extra_copy_number=0
Chr1	Liftoff	exon	417639	418161	.	-	.	Parent=transcript:EEB07934;Name=EEB07934-1;constitutive=1;ensembl_end_phase=1;ensembl_phase=0;exon_id=EEB07934-1;rank=1;extra_copy_number=0
Chr1	Liftoff	CDS	416299	417110	.	-	.	ID=CDS:EEB07934;Parent=transcript:EEB07934;protein_id=EEB07934;extra_copy_number=0
Chr1	Liftoff	CDS	417639	418161	.	-	.	ID=CDS:EEB07934;Parent=transcript:EEB07934;protein_id=EEB07934;extra_copy_number=0
Chr1	Liftoff	gene	418738	420562	.	-	.	ID=gene:SJAG_03061;biotype=protein_coding;description=CMGC/CDK/CDK9 protein kinase Cdk9;gene_id=SJAG_03061;logic_name=ena;coverage=1.0;sequence_ID=0.891;extra_copy_number=0;copy_num_ID=gene:SJAG_03061_0
Chr1	Liftoff	mRNA	418738	420562	.	-	.	ID=transcript:EEB07935;Parent=gene:SJAG_03061;Name=SJAG_03061-1;biotype=protein_coding;tag=Ensembl_canonical;transcript_id=EEB07935;extra_copy_number=0
Chr1	Liftoff	exon	418738	420150	.	-	.	Parent=transcript:EEB07935;Name=EEB07935-3;constitutive=1;ensembl_end_phase=0;ensembl_phase=0;exon_id=EEB07935-3;rank=3;extra_copy_number=0
Chr1	Liftoff	exon	420276	420357	.	-	.	Parent=transcript:EEB07935;Name=EEB07935-2;constitutive=1;ensembl_end_phase=0;ensembl_phase=2;exon_id=EEB07935-2;rank=2;extra_copy_number=0
Chr1	Liftoff	exon	420432	420562	.	-	.	Parent=transcript:EEB07935;Name=EEB07935-1;constitutive=1;ensembl_end_phase=2;ensembl_phase=0;exon_id=EEB07935-1;rank=1;extra_copy_number=0
Chr1	Liftoff	CDS	418738	420150	.	-	.	ID=CDS:EEB07935;Parent=transcript:EEB07935;protein_id=EEB07935;extra_copy_number=0
Chr1	Liftoff	CDS	420276	420357	.	-	.	ID=CDS:EEB07935;Parent=transcript:EEB07935;protein_id=EEB07935;extra_copy_number=0
Chr1	Liftoff	CDS	420432	420562	.	-	.	ID=CDS:EEB07935;Parent=transcript:EEB07935;protein_id=EEB07935;extra_copy_number=0
Chr1	Liftoff	gene	421163	422742	.	-	.	ID=gene:SJAG_03062;biotype=protein_coding;description=WDR8 family WD repeat protein;gene_id=SJAG_03062;logic_name=ena;coverage=0.998;sequence_ID=0.864;extra_copy_number=0;copy_num_ID=gene:SJAG_03062_0
Chr1	Liftoff	mRNA	421163	422742	.	-	.	ID=transcript:EEB07936;Parent=gene:SJAG_03062;Name=SJAG_03062-1;biotype=protein_coding;tag=Ensembl_canonical;transcript_id=EEB07936;extra_copy_number=0
Chr1	Liftoff	exon	421163	422184	.	-	.	Parent=transcript:EEB07936;Name=EEB07936-3;constitutive=1;ensembl_end_phase=0;ensembl_phase=1;exon_id=EEB07936-3;rank=3;extra_copy_number=0
Chr1	Liftoff	exon	422247	422322	.	-	.	Parent=transcript:EEB07936;Name=EEB07936-2;constitutive=1;ensembl_end_phase=1;ensembl_phase=0;exon_id=EEB07936-2;rank=2;extra_copy_number=0
Chr1	Liftoff	exon	422365	422742	.	-	.	Parent=transcript:EEB07936;Name=EEB07936-1;constitutive=1;ensembl_end_phase=0;ensembl_phase=0;exon_id=EEB07936-1;rank=1;extra_copy_number=0
Chr1	Liftoff	CDS	421163	422184	.	-	.	ID=CDS:EEB07936;Parent=transcript:EEB07936;protein_id=EEB07936;extra_copy_number=0
Chr1	Liftoff	CDS	422247	422322	.	-	.	ID=CDS:EEB07936;Parent=transcript:EEB07936;protein_id=EEB07936;extra_copy_number=0
Chr1	Liftoff	CDS	422365	422742	.	-	.	ID=CDS:EEB07936;Parent=transcript:EEB07936;protein_id=EEB07936;extra_copy_number=0
Chr1	Liftoff	gene	423785	424534	.	-	.	ID=gene:SJAG_03063;biotype=protein_coding;description=dienelactone hydrolase;gene_id=SJAG_03063;logic_name=ena;coverage=0.998;sequence_ID=0.886;extra_copy_number=0;copy_num_ID=gene:SJAG_03063_0
Chr1	Liftoff	mRNA	423785	424534	.	-	.	ID=transcript:EEB07937;Parent=gene:SJAG_03063;Name=SJAG_03063-1;biotype=protein_coding;tag=Ensembl_canonical;transcript_id=EEB07937;extra_copy_number=0
Chr1	Liftoff	exon	423785	424534	.	-	.	Parent=transcript:EEB07937;Name=EEB07937-1;constitutive=1;ensembl_end_phase=0;ensembl_phase=0;exon_id=EEB07937-1;rank=1;extra_copy_number=0
Chr1	Liftoff	CDS	423785	424534	.	-	.	ID=CDS:EEB07937;Parent=transcript:EEB07937;protein_id=EEB07937;extra_copy_number=0
Chr1	Liftoff	gene	424624	430336	.	-	.	ID=gene:SJAG_03066;biotype=protein_coding;description=pig-Q;gene_id=SJAG_03066;logic_name=ena;coverage=0.985;sequence_ID=0.871;extra_copy_number=0;copy_num_ID=gene:SJAG_03066_0
Chr1	Liftoff	mRNA	424624	430336	.	-	.	ID=transcript:EEB07940;Parent=gene:SJAG_03066;Name=SJAG_03066-1;biotype=protein_coding;tag=Ensembl_canonical;transcript_id=EEB07940;extra_copy_number=0
Chr1	Liftoff	exon	424624	430336	.	-	.	Parent=transcript:EEB07940;Name=EEB07940-1;constitutive=1;ensembl_end_phase=0;ensembl_phase=0;exon_id=EEB07940-1;rank=1;extra_copy_number=0
Chr1	Liftoff	CDS	427649	429805	.	-	.	ID=CDS:EEB07940;Parent=transcript:EEB07940;protein_id=EEB07940;extra_copy_number=0
Chr1	Liftoff	five_prime_UTR	429806	430336	.	-	.	Parent=transcript:EEB07940;extra_copy_number=0
Chr1	Liftoff	three_prime_UTR	424624	427648	.	-	.	Parent=transcript:EEB07940;extra_copy_number=0
Chr1	Liftoff	gene	425101	426547	.	+	.	ID=gene:SJAG_03064;biotype=protein_coding;description=pyruvate dehydrogenase e1 component beta subunit Pdb1;gene_id=SJAG_03064;logic_name=ena;coverage=0.976;sequence_ID=0.910;extra_copy_number=0;copy_num_ID=gene:SJAG_03064_0
Chr1	Liftoff	mRNA	425101	426547	.	+	.	ID=transcript:EEB07938;Parent=gene:SJAG_03064;Name=SJAG_03064-1;biotype=protein_coding;tag=Ensembl_canonical;transcript_id=EEB07938;extra_copy_number=0
Chr1	Liftoff	exon	425101	425293	.	+	.	Parent=transcript:EEB07938;Name=EEB07938-1;constitutive=1;ensembl_end_phase=0;ensembl_phase=0;exon_id=EEB07938-1;rank=1;extra_copy_number=0
Chr1	Liftoff	exon	425384	426547	.	+	.	Parent=transcript:EEB07938;Name=EEB07938-2;constitutive=1;ensembl_end_phase=0;ensembl_phase=0;exon_id=EEB07938-2;rank=2;extra_copy_number=0
Chr1	Liftoff	CDS	425189	425293	.	+	.	ID=CDS:EEB07938;Parent=transcript:EEB07938;protein_id=EEB07938;extra_copy_number=0
Chr1	Liftoff	CDS	425384	426373	.	+	.	ID=CDS:EEB07938;Parent=transcript:EEB07938;protein_id=EEB07938;extra_copy_number=0
Chr1	Liftoff	five_prime_UTR	425101	425188	.	+	.	Parent=transcript:EEB07938;extra_copy_number=0
Chr1	Liftoff	three_prime_UTR	426374	426547	.	+	.	Parent=transcript:EEB07938;extra_copy_number=0
Chr1	Liftoff	gene	426518	427546	.	+	.	ID=gene:SJAG_03065;biotype=protein_coding;description=ribosomal protein subunit S27;gene_id=SJAG_03065;logic_name=ena;coverage=0.962;sequence_ID=0.787;extra_copy_number=0;copy_num_ID=gene:SJAG_03065_0
Chr1	Liftoff	mRNA	426518	427546	.	+	.	ID=transcript:EEB07939;Parent=gene:SJAG_03065;Name=SJAG_03065-1;biotype=protein_coding;tag=Ensembl_canonical;transcript_id=EEB07939;extra_copy_number=0
Chr1	Liftoff	exon	426518	427187	.	+	.	Parent=transcript:EEB07939;Name=EEB07939-1;constitutive=1;ensembl_end_phase=2;ensembl_phase=0;exon_id=EEB07939-1;rank=1;extra_copy_number=0
Chr1	Liftoff	exon	427234	427268	.	+	.	Parent=transcript:EEB07939;Name=EEB07939-2;constitutive=1;ensembl_end_phase=1;ensembl_phase=2;exon_id=EEB07939-2;rank=2;extra_copy_number=0
Chr1	Liftoff	exon	427345	427546	.	+	.	Parent=transcript:EEB07939;Name=EEB07939-3;constitutive=1;ensembl_end_phase=2;ensembl_phase=1;exon_id=EEB07939-3;rank=3;extra_copy_number=0
Chr1	Liftoff	CDS	426946	427187	.	+	.	ID=CDS:EEB07939;Parent=transcript:EEB07939;protein_id=EEB07939;extra_copy_number=0
Chr1	Liftoff	CDS	427234	427268	.	+	.	ID=CDS:EEB07939;Parent=transcript:EEB07939;protein_id=EEB07939;extra_copy_number=0
Chr1	Liftoff	CDS	427345	427361	.	+	.	ID=CDS:EEB07939;Parent=transcript:EEB07939;protein_id=EEB07939;extra_copy_number=0
Chr1	Liftoff	five_prime_UTR	426518	426945	.	+	.	Parent=transcript:EEB07939;extra_copy_number=0
Chr1	Liftoff	three_prime_UTR	427362	427546	.	+	.	Parent=transcript:EEB07939;extra_copy_number=0
Chr1	Liftoff	gene	430615	437643	.	+	.	ID=gene:SJAG_03067;biotype=protein_coding;description=phosphatidylinositol kinase Tor1;gene_id=SJAG_03067;logic_name=ena;coverage=0.999;sequence_ID=0.907;extra_copy_number=0;copy_num_ID=gene:SJAG_03067_0
Chr1	Liftoff	mRNA	430615	437643	.	+	.	ID=transcript:EEB07941;Parent=gene:SJAG_03067;Name=SJAG_03067-1;biotype=protein_coding;tag=Ensembl_canonical;transcript_id=EEB07941;extra_copy_number=0
Chr1	Liftoff	exon	430615	436740	.	+	.	Parent=transcript:EEB07941;Name=EEB07941-1;constitutive=1;ensembl_end_phase=1;ensembl_phase=0;exon_id=EEB07941-1;rank=1;extra_copy_number=0
Chr1	Liftoff	exon	436778	437643	.	+	.	Parent=transcript:EEB07941;Name=EEB07941-2;constitutive=1;ensembl_end_phase=0;ensembl_phase=1;exon_id=EEB07941-2;rank=2;extra_copy_number=0
Chr1	Liftoff	CDS	430615	436740	.	+	.	ID=CDS:EEB07941;Parent=transcript:EEB07941;protein_id=EEB07941;extra_copy_number=0
Chr1	Liftoff	CDS	436778	437643	.	+	.	ID=CDS:EEB07941;Parent=transcript:EEB07941;protein_id=EEB07941;extra_copy_number=0
Chr1	Liftoff	gene	437942	439818	.	+	.	ID=gene:SJAG_05289;biotype=protein_coding;description=HVA22/TB2/DP1 family protein;gene_id=SJAG_05289;logic_name=ena;coverage=0.717;sequence_ID=0.617;extra_copy_number=0;copy_num_ID=gene:SJAG_05289_0
Chr1	Liftoff	mRNA	437942	439818	.	+	.	ID=transcript:EEB07942;Parent=gene:SJAG_05289;Name=SJAG_05289-1;biotype=protein_coding;tag=Ensembl_canonical;transcript_id=EEB07942;extra_copy_number=0
Chr1	Liftoff	exon	437942	438060	.	+	.	Parent=transcript:EEB07942;Name=EEB07942-1;constitutive=1;ensembl_end_phase=2;ensembl_phase=0;exon_id=EEB07942-1;rank=1;extra_copy_number=0
Chr1	Liftoff	exon	438108	438229	.	+	.	Parent=transcript:EEB07942;Name=EEB07942-2;constitutive=1;ensembl_end_phase=1;ensembl_phase=2;exon_id=EEB07942-2;rank=2;extra_copy_number=0
Chr1	Liftoff	exon	438320	439818	.	+	.	Parent=transcript:EEB07942;Name=EEB07942-3;constitutive=1;ensembl_end_phase=0;ensembl_phase=1;exon_id=EEB07942-3;rank=3;extra_copy_number=0
Chr1	Liftoff	CDS	438029	438060	.	+	.	ID=CDS:EEB07942;Parent=transcript:EEB07942;protein_id=EEB07942;extra_copy_number=0
Chr1	Liftoff	CDS	438108	438229	.	+	.	ID=CDS:EEB07942;Parent=transcript:EEB07942;protein_id=EEB07942;extra_copy_number=0
Chr1	Liftoff	CDS	438320	438678	.	+	.	ID=CDS:EEB07942;Parent=transcript:EEB07942;protein_id=EEB07942;extra_copy_number=0
Chr1	Liftoff	five_prime_UTR	437942	438028	.	+	.	Parent=transcript:EEB07942;extra_copy_number=0
Chr1	Liftoff	three_prime_UTR	438679	439818	.	+	.	Parent=transcript:EEB07942;extra_copy_number=0
Chr1	Liftoff	gene	438753	439818	.	-	.	ID=gene:SJAG_03068;biotype=protein_coding;description=DNA repair protein;gene_id=SJAG_03068;logic_name=ena;coverage=0.595;sequence_ID=0.517;extra_copy_number=0;copy_num_ID=gene:SJAG_03068_0
Chr1	Liftoff	mRNA	438753	439818	.	-	.	ID=transcript:EEB07943;Parent=gene:SJAG_03068;Name=SJAG_03068-1;biotype=protein_coding;tag=Ensembl_canonical;transcript_id=EEB07943;extra_copy_number=0
Chr1	Liftoff	exon	438753	439818	.	-	.	Parent=transcript:EEB07943;Name=EEB07943-1;constitutive=1;ensembl_end_phase=2;ensembl_phase=0;exon_id=EEB07943-1;rank=1;extra_copy_number=0
Chr1	Liftoff	CDS	438895	439683	.	-	.	ID=CDS:EEB07943;Parent=transcript:EEB07943;protein_id=EEB07943;extra_copy_number=0
Chr1	Liftoff	five_prime_UTR	439684	439818	.	-	.	Parent=transcript:EEB07943;extra_copy_number=0
Chr1	Liftoff	three_prime_UTR	438753	438894	.	-	.	Parent=transcript:EEB07943;extra_copy_number=0
Chr1	Liftoff	gene	440261	442912	.	+	.	ID=gene:SJAG_03069;biotype=protein_coding;description=biotin-protein ligase;gene_id=SJAG_03069;logic_name=ena;coverage=0.973;sequence_ID=0.862;extra_copy_number=0;copy_num_ID=gene:SJAG_03069_0
Chr1	Liftoff	mRNA	440261	442912	.	+	.	ID=transcript:EEB07944;Parent=gene:SJAG_03069;Name=SJAG_03069-1;biotype=protein_coding;tag=Ensembl_canonical;transcript_id=EEB07944;extra_copy_number=0
Chr1	Liftoff	exon	440261	442912	.	+	.	Parent=transcript:EEB07944;Name=EEB07944-1;constitutive=1;ensembl_end_phase=0;ensembl_phase=0;exon_id=EEB07944-1;rank=1;extra_copy_number=0
Chr1	Liftoff	CDS	440590	442506	.	+	.	ID=CDS:EEB07944;Parent=transcript:EEB07944;protein_id=EEB07944;extra_copy_number=0
Chr1	Liftoff	five_prime_UTR	440261	440589	.	+	.	Parent=transcript:EEB07944;extra_copy_number=0
Chr1	Liftoff	three_prime_UTR	442507	442912	.	+	.	Parent=transcript:EEB07944;extra_copy_number=0
Chr1	Liftoff	gene	442274	443270	.	-	.	ID=gene:SJAG_03070;biotype=protein_coding;description=U6 snRNP-associated protein Lsm4;gene_id=SJAG_03070;logic_name=ena;coverage=0.995;sequence_ID=0.911;extra_copy_number=0;copy_num_ID=gene:SJAG_03070_0
Chr1	Liftoff	mRNA	442274	443270	.	-	.	ID=transcript:EEB07945;Parent=gene:SJAG_03070;Name=SJAG_03070-1;biotype=protein_coding;tag=Ensembl_canonical;transcript_id=EEB07945;extra_copy_number=0
Chr1	Liftoff	exon	442274	442831	.	-	.	Parent=transcript:EEB07945;Name=EEB07945-3;constitutive=1;ensembl_end_phase=2;ensembl_phase=0;exon_id=EEB07945-3;rank=3;extra_copy_number=0
Chr1	Liftoff	exon	442905	443096	.	-	.	Parent=transcript:EEB07945;Name=EEB07945-2;constitutive=1;ensembl_end_phase=0;ensembl_phase=0;exon_id=EEB07945-2;rank=2;extra_copy_number=0
Chr1	Liftoff	exon	443150	443270	.	-	.	Parent=transcript:EEB07945;Name=EEB07945-1;constitutive=1;ensembl_end_phase=0;ensembl_phase=0;exon_id=EEB07945-1;rank=1;extra_copy_number=0
Chr1	Liftoff	CDS	442667	442831	.	-	.	ID=CDS:EEB07945;Parent=transcript:EEB07945;protein_id=EEB07945;extra_copy_number=0
Chr1	Liftoff	CDS	442905	443096	.	-	.	ID=CDS:EEB07945;Parent=transcript:EEB07945;protein_id=EEB07945;extra_copy_number=0
Chr1	Liftoff	CDS	443150	443152	.	-	.	ID=CDS:EEB07945;Parent=transcript:EEB07945;protein_id=EEB07945;extra_copy_number=0
Chr1	Liftoff	five_prime_UTR	443153	443270	.	-	.	Parent=transcript:EEB07945;extra_copy_number=0
Chr1	Liftoff	three_prime_UTR	442274	442664	.	-	.	Parent=transcript:EEB07945;extra_copy_number=0
Chr1	Liftoff	gene	443531	445301	.	+	.	ID=gene:SJAG_03071;biotype=protein_coding;description=glutamyl-tRNA synthetase;gene_id=SJAG_03071;logic_name=ena;coverage=0.884;sequence_ID=0.748;extra_copy_number=0;copy_num_ID=gene:SJAG_03071_0
Chr1	Liftoff	mRNA	443531	445301	.	+	.	ID=transcript:EEB07946;Parent=gene:SJAG_03071;Name=SJAG_03071-1;biotype=protein_coding;tag=Ensembl_canonical;transcript_id=EEB07946;extra_copy_number=0
Chr1	Liftoff	exon	443531	444874	.	+	.	Parent=transcript:EEB07946;Name=EEB07946-1;constitutive=1;ensembl_end_phase=1;ensembl_phase=0;exon_id=EEB07946-1;rank=1;extra_copy_number=0
Chr1	Liftoff	exon	444938	445301	.	+	.	Parent=transcript:EEB07946;Name=EEB07946-2;constitutive=1;ensembl_end_phase=1;ensembl_phase=1;exon_id=EEB07946-2;rank=2;extra_copy_number=0
Chr1	Liftoff	CDS	443546	444874	.	+	.	ID=CDS:EEB07946;Parent=transcript:EEB07946;protein_id=EEB07946;extra_copy_number=0
Chr1	Liftoff	CDS	444938	445188	.	+	.	ID=CDS:EEB07946;Parent=transcript:EEB07946;protein_id=EEB07946;extra_copy_number=0
Chr1	Liftoff	five_prime_UTR	443531	443545	.	+	.	Parent=transcript:EEB07946;extra_copy_number=0
Chr1	Liftoff	three_prime_UTR	445189	445301	.	+	.	Parent=transcript:EEB07946;extra_copy_number=0
Chr1	Liftoff	gene	443531	448969	.	-	.	ID=gene:SJAG_03073;biotype=protein_coding;description=antiparallel microtubule cross-linking factor Ase1;gene_id=SJAG_03073;logic_name=ena;coverage=0.992;sequence_ID=0.879;extra_copy_number=0;copy_num_ID=gene:SJAG_03073_0
Chr1	Liftoff	mRNA	443531	448969	.	-	.	ID=transcript:EEB07948;Parent=gene:SJAG_03073;Name=SJAG_03073-1;biotype=protein_coding;tag=Ensembl_canonical;transcript_id=EEB07948;extra_copy_number=0
Chr1	Liftoff	exon	443531	448301	.	-	.	Parent=transcript:EEB07948;Name=EEB07948-2;constitutive=1;ensembl_end_phase=2;ensembl_phase=1;exon_id=EEB07948-2;rank=2;extra_copy_number=0
Chr1	Liftoff	exon	448355	448969	.	-	.	Parent=transcript:EEB07948;Name=EEB07948-1;constitutive=1;ensembl_end_phase=1;ensembl_phase=0;exon_id=EEB07948-1;rank=1;extra_copy_number=0
Chr1	Liftoff	CDS	446473	448301	.	-	.	ID=CDS:EEB07948;Parent=transcript:EEB07948;protein_id=EEB07948;extra_copy_number=0
Chr1	Liftoff	CDS	448355	448754	.	-	.	ID=CDS:EEB07948;Parent=transcript:EEB07948;protein_id=EEB07948;extra_copy_number=0
Chr1	Liftoff	five_prime_UTR	448755	448969	.	-	.	Parent=transcript:EEB07948;extra_copy_number=0
Chr1	Liftoff	three_prime_UTR	443531	446472	.	-	.	Parent=transcript:EEB07948;extra_copy_number=0
Chr1	Liftoff	gene	445400	446810	.	+	.	ID=gene:SJAG_03072;biotype=protein_coding;description=GTPase Ypt71;gene_id=SJAG_03072;logic_name=ena;coverage=0.945;sequence_ID=0.902;extra_copy_number=0;copy_num_ID=gene:SJAG_03072_0
Chr1	Liftoff	mRNA	445400	446810	.	+	.	ID=transcript:EEB07947;Parent=gene:SJAG_03072;Name=SJAG_03072-1;biotype=protein_coding;tag=Ensembl_canonical;transcript_id=EEB07947;extra_copy_number=0
Chr1	Liftoff	exon	445400	445595	.	+	.	Parent=transcript:EEB07947;Name=EEB07947-1;constitutive=1;ensembl_end_phase=0;ensembl_phase=0;exon_id=EEB07947-1;rank=1;extra_copy_number=0
Chr1	Liftoff	exon	445644	445742	.	+	.	Parent=transcript:EEB07947;Name=EEB07947-2;constitutive=1;ensembl_end_phase=0;ensembl_phase=0;exon_id=EEB07947-2;rank=2;extra_copy_number=0
Chr1	Liftoff	exon	445803	446810	.	+	.	Parent=transcript:EEB07947;Name=EEB07947-3;constitutive=1;ensembl_end_phase=1;ensembl_phase=0;exon_id=EEB07947-3;rank=3;extra_copy_number=0
Chr1	Liftoff	CDS	445515	445595	.	+	.	ID=CDS:EEB07947;Parent=transcript:EEB07947;protein_id=EEB07947;extra_copy_number=0
Chr1	Liftoff	CDS	445644	445742	.	+	.	ID=CDS:EEB07947;Parent=transcript:EEB07947;protein_id=EEB07947;extra_copy_number=0
Chr1	Liftoff	CDS	445803	446246	.	+	.	ID=CDS:EEB07947;Parent=transcript:EEB07947;protein_id=EEB07947;extra_copy_number=0
Chr1	Liftoff	five_prime_UTR	445400	445514	.	+	.	Parent=transcript:EEB07947;extra_copy_number=0
Chr1	Liftoff	three_prime_UTR	446247	446810	.	+	.	Parent=transcript:EEB07947;extra_copy_number=0
Chr1	Liftoff	gene	449899	451458	.	-	.	ID=gene:SJAG_03074;biotype=protein_coding;description=hypothetical protein;gene_id=SJAG_03074;logic_name=ena;coverage=0.996;sequence_ID=0.891;extra_copy_number=0;copy_num_ID=gene:SJAG_03074_0
Chr1	Liftoff	mRNA	449899	451458	.	-	.	ID=transcript:EEB07949;Parent=gene:SJAG_03074;Name=SJAG_03074-1;biotype=protein_coding;tag=Ensembl_canonical;transcript_id=EEB07949;extra_copy_number=0
Chr1	Liftoff	exon	449899	450642	.	-	.	Parent=transcript:EEB07949;Name=EEB07949-2;constitutive=1;ensembl_end_phase=0;ensembl_phase=0;exon_id=EEB07949-2;rank=2;extra_copy_number=0
Chr1	Liftoff	exon	450721	451458	.	-	.	Parent=transcript:EEB07949;Name=EEB07949-1;constitutive=1;ensembl_end_phase=0;ensembl_phase=0;exon_id=EEB07949-1;rank=1;extra_copy_number=0
Chr1	Liftoff	CDS	449899	450642	.	-	.	ID=CDS:EEB07949;Parent=transcript:EEB07949;protein_id=EEB07949;extra_copy_number=0
Chr1	Liftoff	CDS	450721	451458	.	-	.	ID=CDS:EEB07949;Parent=transcript:EEB07949;protein_id=EEB07949;extra_copy_number=0
Chr1	Liftoff	gene	453766	455273	.	+	.	ID=gene:SJAG_03076;biotype=protein_coding;description=sphingolipid biosynthesis protein;gene_id=SJAG_03076;logic_name=ena;coverage=1.0;sequence_ID=0.897;extra_copy_number=0;copy_num_ID=gene:SJAG_03076_0
Chr1	Liftoff	mRNA	453766	455273	.	+	.	ID=transcript:EEB07950;Parent=gene:SJAG_03076;Name=SJAG_03076-1;biotype=protein_coding;tag=Ensembl_canonical;transcript_id=EEB07950;extra_copy_number=0
Chr1	Liftoff	exon	453766	454874	.	+	.	Parent=transcript:EEB07950;Name=EEB07950-1;constitutive=1;ensembl_end_phase=2;ensembl_phase=0;exon_id=EEB07950-1;rank=1;extra_copy_number=0
Chr1	Liftoff	exon	454943	455172	.	+	.	Parent=transcript:EEB07950;Name=EEB07950-2;constitutive=1;ensembl_end_phase=1;ensembl_phase=2;exon_id=EEB07950-2;rank=2;extra_copy_number=0
Chr1	Liftoff	exon	455224	455273	.	+	.	Parent=transcript:EEB07950;Name=EEB07950-3;constitutive=1;ensembl_end_phase=0;ensembl_phase=1;exon_id=EEB07950-3;rank=3;extra_copy_number=0
Chr1	Liftoff	CDS	453766	454874	.	+	.	ID=CDS:EEB07950;Parent=transcript:EEB07950;protein_id=EEB07950;extra_copy_number=0
Chr1	Liftoff	CDS	454943	455172	.	+	.	ID=CDS:EEB07950;Parent=transcript:EEB07950;protein_id=EEB07950;extra_copy_number=0
Chr1	Liftoff	CDS	455224	455273	.	+	.	ID=CDS:EEB07950;Parent=transcript:EEB07950;protein_id=EEB07950;extra_copy_number=0
Chr1	Liftoff	gene	455382	461095	.	+	.	ID=gene:SJAG_03077;biotype=protein_coding;description=ATP-dependent RNA helicase Dhr1;gene_id=SJAG_03077;logic_name=ena;coverage=0.975;sequence_ID=0.833;extra_copy_number=0;copy_num_ID=gene:SJAG_03077_0
Chr1	Liftoff	mRNA	455382	461095	.	+	.	ID=transcript:EEB07951;Parent=gene:SJAG_03077;Name=SJAG_03077-1;biotype=protein_coding;tag=Ensembl_canonical;transcript_id=EEB07951;extra_copy_number=0
Chr1	Liftoff	exon	455382	461095	.	+	.	Parent=transcript:EEB07951;Name=EEB07951-1;constitutive=1;ensembl_end_phase=2;ensembl_phase=0;exon_id=EEB07951-1;rank=1;extra_copy_number=0
Chr1	Liftoff	CDS	455409	459099	.	+	.	ID=CDS:EEB07951;Parent=transcript:EEB07951;protein_id=EEB07951;extra_copy_number=0
Chr1	Liftoff	five_prime_UTR	455382	455408	.	+	.	Parent=transcript:EEB07951;extra_copy_number=0
Chr1	Liftoff	three_prime_UTR	459100	461095	.	+	.	Parent=transcript:EEB07951;extra_copy_number=0
Chr1	Liftoff	gene	459417	460325	.	-	.	ID=gene:SJAG_03078;biotype=protein_coding;description=hypothetical protein;gene_id=SJAG_03078;logic_name=ena;coverage=0.982;sequence_ID=0.844;extra_copy_number=0;copy_num_ID=gene:SJAG_03078_0
Chr1	Liftoff	mRNA	459417	460325	.	-	.	ID=transcript:EEB07952;Parent=gene:SJAG_03078;Name=SJAG_03078-1;biotype=protein_coding;tag=Ensembl_canonical;transcript_id=EEB07952;extra_copy_number=0
Chr1	Liftoff	exon	459417	460325	.	-	.	Parent=transcript:EEB07952;Name=EEB07952-1;constitutive=1;ensembl_end_phase=0;ensembl_phase=0;exon_id=EEB07952-1;rank=1;extra_copy_number=0
Chr1	Liftoff	CDS	459417	460325	.	-	.	ID=CDS:EEB07952;Parent=transcript:EEB07952;protein_id=EEB07952;extra_copy_number=0
Chr1	Liftoff	gene	464723	465504	.	+	.	ID=gene:SJAG_03080;biotype=protein_coding;description=fungal protein;gene_id=SJAG_03080;logic_name=ena;coverage=0.881;sequence_ID=0.773;extra_copy_number=0;copy_num_ID=gene:SJAG_03080_0
Chr1	Liftoff	mRNA	464723	465504	.	+	.	ID=transcript:EEB07954;Parent=gene:SJAG_03080;Name=SJAG_03080-1;biotype=protein_coding;tag=Ensembl_canonical;transcript_id=EEB07954;extra_copy_number=0
Chr1	Liftoff	exon	464723	464872	.	+	.	Parent=transcript:EEB07954;Name=EEB07954-1;constitutive=1;ensembl_end_phase=0;ensembl_phase=0;exon_id=EEB07954-1;rank=1;extra_copy_number=0
Chr1	Liftoff	exon	464929	465504	.	+	.	Parent=transcript:EEB07954;Name=EEB07954-2;constitutive=1;ensembl_end_phase=1;ensembl_phase=0;exon_id=EEB07954-2;rank=2;extra_copy_number=0
Chr1	Liftoff	CDS	464825	464872	.	+	.	ID=CDS:EEB07954;Parent=transcript:EEB07954;protein_id=EEB07954;extra_copy_number=0
Chr1	Liftoff	CDS	464929	465226	.	+	.	ID=CDS:EEB07954;Parent=transcript:EEB07954;protein_id=EEB07954;extra_copy_number=0
Chr1	Liftoff	five_prime_UTR	464723	464824	.	+	.	Parent=transcript:EEB07954;extra_copy_number=0
Chr1	Liftoff	three_prime_UTR	465227	465504	.	+	.	Parent=transcript:EEB07954;extra_copy_number=0
Chr1	Liftoff	gene	465581	469609	.	+	.	ID=gene:SJAG_03081;biotype=protein_coding;description=heterotrimeric G protein beta subunit Git5;gene_id=SJAG_03081;logic_name=ena;coverage=0.972;sequence_ID=0.846;extra_copy_number=0;copy_num_ID=gene:SJAG_03081_0
Chr1	Liftoff	mRNA	465581	469609	.	+	.	ID=transcript:EEB07955;Parent=gene:SJAG_03081;Name=SJAG_03081-1;biotype=protein_coding;tag=Ensembl_canonical;transcript_id=EEB07955;extra_copy_number=0
Chr1	Liftoff	exon	465581	469609	.	+	.	Parent=transcript:EEB07955;Name=EEB07955-1;constitutive=1;ensembl_end_phase=1;ensembl_phase=0;exon_id=EEB07955-1;rank=1;extra_copy_number=0
Chr1	Liftoff	CDS	466082	467008	.	+	.	ID=CDS:EEB07955;Parent=transcript:EEB07955;protein_id=EEB07955;extra_copy_number=0
Chr1	Liftoff	five_prime_UTR	465581	466081	.	+	.	Parent=transcript:EEB07955;extra_copy_number=0
Chr1	Liftoff	three_prime_UTR	467009	469609	.	+	.	Parent=transcript:EEB07955;extra_copy_number=0
Chr1	Liftoff	gene	467089	468868	.	-	.	ID=gene:SJAG_03082;biotype=protein_coding;description=mannosyltransferase complex subunit;gene_id=SJAG_03082;logic_name=ena;coverage=0.994;sequence_ID=0.908;extra_copy_number=0;copy_num_ID=gene:SJAG_03082_0
Chr1	Liftoff	mRNA	467089	468868	.	-	.	ID=transcript:EEB07956;Parent=gene:SJAG_03082;Name=SJAG_03082-1;biotype=protein_coding;tag=Ensembl_canonical;transcript_id=EEB07956;extra_copy_number=0
Chr1	Liftoff	exon	467089	467659	.	-	.	Parent=transcript:EEB07956;Name=EEB07956-2;constitutive=1;ensembl_end_phase=0;ensembl_phase=0;exon_id=EEB07956-2;rank=2;extra_copy_number=0
Chr1	Liftoff	exon	467737	468868	.	-	.	Parent=transcript:EEB07956;Name=EEB07956-1;constitutive=1;ensembl_end_phase=0;ensembl_phase=0;exon_id=EEB07956-1;rank=1;extra_copy_number=0
Chr1	Liftoff	CDS	467438	467659	.	-	.	ID=CDS:EEB07956;Parent=transcript:EEB07956;protein_id=EEB07956;extra_copy_number=0
Chr1	Liftoff	CDS	467737	468735	.	-	.	ID=CDS:EEB07956;Parent=transcript:EEB07956;protein_id=EEB07956;extra_copy_number=0
Chr1	Liftoff	five_prime_UTR	468736	468868	.	-	.	Parent=transcript:EEB07956;extra_copy_number=0
Chr1	Liftoff	three_prime_UTR	467089	467437	.	-	.	Parent=transcript:EEB07956;extra_copy_number=0
Chr1	Liftoff	gene	469836	472172	.	+	.	ID=gene:SJAG_05290;biotype=protein_coding;description=AGC/PDK1 protein kinase Ppk21;gene_id=SJAG_05290;logic_name=ena;coverage=0.994;sequence_ID=0.869;extra_copy_number=0;copy_num_ID=gene:SJAG_05290_0
Chr1	Liftoff	mRNA	469836	472172	.	+	.	ID=transcript:EEB07957;Parent=gene:SJAG_05290;Name=SJAG_05290-1;biotype=protein_coding;tag=Ensembl_canonical;transcript_id=EEB07957;extra_copy_number=0
Chr1	Liftoff	exon	469836	470154	.	+	.	Parent=transcript:EEB07957;Name=EEB07957-1;constitutive=1;ensembl_end_phase=0;ensembl_phase=0;exon_id=EEB07957-1;rank=1;extra_copy_number=0
Chr1	Liftoff	exon	470260	470496	.	+	.	Parent=transcript:EEB07957;Name=EEB07957-2;constitutive=1;ensembl_end_phase=0;ensembl_phase=0;exon_id=EEB07957-2;rank=2;extra_copy_number=0
Chr1	Liftoff	exon	470548	470657	.	+	.	Parent=transcript:EEB07957;Name=EEB07957-3;constitutive=1;ensembl_end_phase=0;ensembl_phase=0;exon_id=EEB07957-3;rank=3;extra_copy_number=0
Chr1	Liftoff	exon	470743	470882	.	+	.	Parent=transcript:EEB07957;Name=EEB07957-4;constitutive=1;ensembl_end_phase=2;ensembl_phase=0;exon_id=EEB07957-4;rank=4;extra_copy_number=0
Chr1	Liftoff	exon	470930	472172	.	+	.	Parent=transcript:EEB07957;Name=EEB07957-5;constitutive=1;ensembl_end_phase=0;ensembl_phase=2;exon_id=EEB07957-5;rank=5;extra_copy_number=0
Chr1	Liftoff	CDS	469882	470154	.	+	.	ID=CDS:EEB07957;Parent=transcript:EEB07957;protein_id=EEB07957;extra_copy_number=0
Chr1	Liftoff	CDS	470260	470496	.	+	.	ID=CDS:EEB07957;Parent=transcript:EEB07957;protein_id=EEB07957;extra_copy_number=0
Chr1	Liftoff	CDS	470548	470657	.	+	.	ID=CDS:EEB07957;Parent=transcript:EEB07957;protein_id=EEB07957;extra_copy_number=0
Chr1	Liftoff	CDS	470743	470882	.	+	.	ID=CDS:EEB07957;Parent=transcript:EEB07957;protein_id=EEB07957;extra_copy_number=0
Chr1	Liftoff	CDS	470930	471857	.	+	.	ID=CDS:EEB07957;Parent=transcript:EEB07957;protein_id=EEB07957;extra_copy_number=0
Chr1	Liftoff	five_prime_UTR	469836	469881	.	+	.	Parent=transcript:EEB07957;extra_copy_number=0
Chr1	Liftoff	three_prime_UTR	471858	472172	.	+	.	Parent=transcript:EEB07957;extra_copy_number=0
Chr1	Liftoff	gene	472367	473700	.	-	.	ID=gene:SJAG_03085;biotype=protein_coding;description=GTPase activating protein;gene_id=SJAG_03085;logic_name=ena;coverage=1.0;sequence_ID=0.918;extra_copy_number=0;copy_num_ID=gene:SJAG_03085_0
Chr1	Liftoff	mRNA	472367	473700	.	-	.	ID=transcript:EEB07958;Parent=gene:SJAG_03085;Name=SJAG_03085-1;biotype=protein_coding;tag=Ensembl_canonical;transcript_id=EEB07958;extra_copy_number=0
Chr1	Liftoff	exon	472367	473071	.	-	.	Parent=transcript:EEB07958;Name=EEB07958-2;constitutive=1;ensembl_end_phase=0;ensembl_phase=0;exon_id=EEB07958-2;rank=2;extra_copy_number=0
Chr1	Liftoff	exon	473161	473700	.	-	.	Parent=transcript:EEB07958;Name=EEB07958-1;constitutive=1;ensembl_end_phase=0;ensembl_phase=0;exon_id=EEB07958-1;rank=1;extra_copy_number=0
Chr1	Liftoff	CDS	472367	473071	.	-	.	ID=CDS:EEB07958;Parent=transcript:EEB07958;protein_id=EEB07958;extra_copy_number=0
Chr1	Liftoff	CDS	473161	473700	.	-	.	ID=CDS:EEB07958;Parent=transcript:EEB07958;protein_id=EEB07958;extra_copy_number=0
Chr1	Liftoff	gene	474078	474814	.	+	.	ID=gene:SJAG_03086;biotype=protein_coding;description=ARP2/3 actin-organizing complex subunit Arc21;gene_id=SJAG_03086;logic_name=ena;coverage=0.993;sequence_ID=0.933;extra_copy_number=0;copy_num_ID=gene:SJAG_03086_0
Chr1	Liftoff	mRNA	474078	474814	.	+	.	ID=transcript:EEB07959;Parent=gene:SJAG_03086;Name=SJAG_03086-1;biotype=protein_coding;tag=Ensembl_canonical;transcript_id=EEB07959;extra_copy_number=0
Chr1	Liftoff	exon	474078	474103	.	+	.	Parent=transcript:EEB07959;Name=EEB07959-1;constitutive=1;ensembl_end_phase=0;ensembl_phase=0;exon_id=EEB07959-1;rank=1;extra_copy_number=0
Chr1	Liftoff	exon	474150	474249	.	+	.	Parent=transcript:EEB07959;Name=EEB07959-2;constitutive=1;ensembl_end_phase=1;ensembl_phase=0;exon_id=EEB07959-2;rank=2;extra_copy_number=0
Chr1	Liftoff	exon	474312	474587	.	+	.	Parent=transcript:EEB07959;Name=EEB07959-3;constitutive=1;ensembl_end_phase=1;ensembl_phase=1;exon_id=EEB07959-3;rank=3;extra_copy_number=0
Chr1	Liftoff	exon	474633	474814	.	+	.	Parent=transcript:EEB07959;Name=EEB07959-4;constitutive=1;ensembl_end_phase=0;ensembl_phase=1;exon_id=EEB07959-4;rank=4;extra_copy_number=0
Chr1	Liftoff	CDS	474098	474103	.	+	.	ID=CDS:EEB07959;Parent=transcript:EEB07959;protein_id=EEB07959;extra_copy_number=0
Chr1	Liftoff	CDS	474150	474249	.	+	.	ID=CDS:EEB07959;Parent=transcript:EEB07959;protein_id=EEB07959;extra_copy_number=0
Chr1	Liftoff	CDS	474312	474587	.	+	.	ID=CDS:EEB07959;Parent=transcript:EEB07959;protein_id=EEB07959;extra_copy_number=0
Chr1	Liftoff	CDS	474633	474775	.	+	.	ID=CDS:EEB07959;Parent=transcript:EEB07959;protein_id=EEB07959;extra_copy_number=0
Chr1	Liftoff	five_prime_UTR	474078	474097	.	+	.	Parent=transcript:EEB07959;extra_copy_number=0
Chr1	Liftoff	three_prime_UTR	474776	474814	.	+	.	Parent=transcript:EEB07959;extra_copy_number=0
Chr1	Liftoff	gene	474987	476192	.	-	.	ID=gene:SJAG_03087;biotype=protein_coding;description=methyltransferase N2227 family protein;gene_id=SJAG_03087;logic_name=ena;coverage=1.0;sequence_ID=0.897;extra_copy_number=0;copy_num_ID=gene:SJAG_03087_0
Chr1	Liftoff	mRNA	474987	476192	.	-	.	ID=transcript:EEB07960;Parent=gene:SJAG_03087;Name=SJAG_03087-1;biotype=protein_coding;tag=Ensembl_canonical;transcript_id=EEB07960;extra_copy_number=0
Chr1	Liftoff	exon	474987	475603	.	-	.	Parent=transcript:EEB07960;Name=EEB07960-2;constitutive=1;ensembl_end_phase=0;ensembl_phase=1;exon_id=EEB07960-2;rank=2;extra_copy_number=0
Chr1	Liftoff	exon	475688	476192	.	-	.	Parent=transcript:EEB07960;Name=EEB07960-1;constitutive=1;ensembl_end_phase=1;ensembl_phase=0;exon_id=EEB07960-1;rank=1;extra_copy_number=0
Chr1	Liftoff	CDS	474987	475603	.	-	.	ID=CDS:EEB07960;Parent=transcript:EEB07960;protein_id=EEB07960;extra_copy_number=0
Chr1	Liftoff	CDS	475688	475979	.	-	.	ID=CDS:EEB07960;Parent=transcript:EEB07960;protein_id=EEB07960;extra_copy_number=0
Chr1	Liftoff	five_prime_UTR	475980	476192	.	-	.	Parent=transcript:EEB07960;extra_copy_number=0
Chr1	Liftoff	gene	476712	479154	.	+	.	ID=gene:SJAG_03088;biotype=protein_coding;description=fimbrin;gene_id=SJAG_03088;logic_name=ena;coverage=1.0;sequence_ID=0.928;extra_copy_number=0;copy_num_ID=gene:SJAG_03088_0
Chr1	Liftoff	mRNA	476712	479154	.	+	.	ID=transcript:EEB07961;Parent=gene:SJAG_03088;Name=SJAG_03088-1;biotype=protein_coding;tag=Ensembl_canonical;transcript_id=EEB07961;extra_copy_number=0
Chr1	Liftoff	exon	476712	477031	.	+	.	Parent=transcript:EEB07961;Name=EEB07961-1;constitutive=1;ensembl_end_phase=0;ensembl_phase=0;exon_id=EEB07961-1;rank=1;extra_copy_number=0
Chr1	Liftoff	exon	477087	477303	.	+	.	Parent=transcript:EEB07961;Name=EEB07961-2;constitutive=1;ensembl_end_phase=1;ensembl_phase=0;exon_id=EEB07961-2;rank=2;extra_copy_number=0
Chr1	Liftoff	exon	477397	478665	.	+	.	Parent=transcript:EEB07961;Name=EEB07961-3;constitutive=1;ensembl_end_phase=1;ensembl_phase=1;exon_id=EEB07961-3;rank=3;extra_copy_number=0
Chr1	Liftoff	exon	478721	479154	.	+	.	Parent=transcript:EEB07961;Name=EEB07961-4;constitutive=1;ensembl_end_phase=2;ensembl_phase=1;exon_id=EEB07961-4;rank=4;extra_copy_number=0
Chr1	Liftoff	CDS	476798	477031	.	+	.	ID=CDS:EEB07961;Parent=transcript:EEB07961;protein_id=EEB07961;extra_copy_number=0
Chr1	Liftoff	CDS	477087	477303	.	+	.	ID=CDS:EEB07961;Parent=transcript:EEB07961;protein_id=EEB07961;extra_copy_number=0
Chr1	Liftoff	CDS	477397	478665	.	+	.	ID=CDS:EEB07961;Parent=transcript:EEB07961;protein_id=EEB07961;extra_copy_number=0
Chr1	Liftoff	CDS	478721	478842	.	+	.	ID=CDS:EEB07961;Parent=transcript:EEB07961;protein_id=EEB07961;extra_copy_number=0
Chr1	Liftoff	five_prime_UTR	476712	476797	.	+	.	Parent=transcript:EEB07961;extra_copy_number=0
Chr1	Liftoff	three_prime_UTR	478843	479154	.	+	.	Parent=transcript:EEB07961;extra_copy_number=0
Chr1	Liftoff	gene	479343	481982	.	+	.	ID=gene:SJAG_03089;biotype=protein_coding;description=hypothetical protein;gene_id=SJAG_03089;logic_name=ena;coverage=0.995;sequence_ID=0.883;extra_copy_number=0;copy_num_ID=gene:SJAG_03089_0
Chr1	Liftoff	mRNA	479343	481982	.	+	.	ID=transcript:EEB07962;Parent=gene:SJAG_03089;Name=SJAG_03089-1;biotype=protein_coding;tag=Ensembl_canonical;transcript_id=EEB07962;extra_copy_number=0
Chr1	Liftoff	exon	479343	479491	.	+	.	Parent=transcript:EEB07962;Name=EEB07962-1;constitutive=1;ensembl_end_phase=2;ensembl_phase=0;exon_id=EEB07962-1;rank=1;extra_copy_number=0
Chr1	Liftoff	exon	479533	481982	.	+	.	Parent=transcript:EEB07962;Name=EEB07962-2;constitutive=1;ensembl_end_phase=1;ensembl_phase=2;exon_id=EEB07962-2;rank=2;extra_copy_number=0
Chr1	Liftoff	CDS	479424	479491	.	+	.	ID=CDS:EEB07962;Parent=transcript:EEB07962;protein_id=EEB07962;extra_copy_number=0
Chr1	Liftoff	CDS	479533	479974	.	+	.	ID=CDS:EEB07962;Parent=transcript:EEB07962;protein_id=EEB07962;extra_copy_number=0
Chr1	Liftoff	five_prime_UTR	479343	479423	.	+	.	Parent=transcript:EEB07962;extra_copy_number=0
Chr1	Liftoff	three_prime_UTR	479975	481982	.	+	.	Parent=transcript:EEB07962;extra_copy_number=0
Chr1	Liftoff	gene	480034	481874	.	-	.	ID=gene:SJAG_03090;biotype=protein_coding;description=Spo4-Spo6 kinase complex regulatory subunit Spo6;gene_id=SJAG_03090;logic_name=ena;coverage=0.999;sequence_ID=0.888;extra_copy_number=0;copy_num_ID=gene:SJAG_03090_0
Chr1	Liftoff	mRNA	480034	481874	.	-	.	ID=transcript:EEB07963;Parent=gene:SJAG_03090;Name=SJAG_03090-1;biotype=protein_coding;tag=Ensembl_canonical;transcript_id=EEB07963;extra_copy_number=0
Chr1	Liftoff	exon	480034	480227	.	-	.	Parent=transcript:EEB07963;Name=EEB07963-4;constitutive=1;ensembl_end_phase=2;ensembl_phase=0;exon_id=EEB07963-4;rank=4;extra_copy_number=0
Chr1	Liftoff	exon	480290	480984	.	-	.	Parent=transcript:EEB07963;Name=EEB07963-3;constitutive=1;ensembl_end_phase=0;ensembl_phase=1;exon_id=EEB07963-3;rank=3;extra_copy_number=0
Chr1	Liftoff	exon	481035	481167	.	-	.	Parent=transcript:EEB07963;Name=EEB07963-2;constitutive=1;ensembl_end_phase=1;ensembl_phase=0;exon_id=EEB07963-2;rank=2;extra_copy_number=0
Chr1	Liftoff	exon	481231	481874	.	-	.	Parent=transcript:EEB07963;Name=EEB07963-1;constitutive=1;ensembl_end_phase=0;ensembl_phase=0;exon_id=EEB07963-1;rank=1;extra_copy_number=0
Chr1	Liftoff	CDS	480117	480227	.	-	.	ID=CDS:EEB07963;Parent=transcript:EEB07963;protein_id=EEB07963;extra_copy_number=0
Chr1	Liftoff	CDS	480290	480984	.	-	.	ID=CDS:EEB07963;Parent=transcript:EEB07963;protein_id=EEB07963;extra_copy_number=0
Chr1	Liftoff	CDS	481035	481167	.	-	.	ID=CDS:EEB07963;Parent=transcript:EEB07963;protein_id=EEB07963;extra_copy_number=0
Chr1	Liftoff	CDS	481231	481662	.	-	.	ID=CDS:EEB07963;Parent=transcript:EEB07963;protein_id=EEB07963;extra_copy_number=0
Chr1	Liftoff	five_prime_UTR	481663	481874	.	-	.	Parent=transcript:EEB07963;extra_copy_number=0
Chr1	Liftoff	three_prime_UTR	480034	480116	.	-	.	Parent=transcript:EEB07963;extra_copy_number=0
Chr1	Liftoff	gene	482132	485414	.	+	.	ID=gene:SJAG_03091;biotype=protein_coding;description=NADH pyrophosphatase;gene_id=SJAG_03091;logic_name=ena;coverage=0.982;sequence_ID=0.799;extra_copy_number=0;copy_num_ID=gene:SJAG_03091_0
Chr1	Liftoff	mRNA	482132	485414	.	+	.	ID=transcript:EEB07964;Parent=gene:SJAG_03091;Name=SJAG_03091-1;biotype=protein_coding;tag=Ensembl_canonical;transcript_id=EEB07964;extra_copy_number=0
Chr1	Liftoff	exon	482132	482378	.	+	.	Parent=transcript:EEB07964;Name=EEB07964-1;constitutive=1;ensembl_end_phase=2;ensembl_phase=0;exon_id=EEB07964-1;rank=1;extra_copy_number=0
Chr1	Liftoff	exon	482480	485414	.	+	.	Parent=transcript:EEB07964;Name=EEB07964-2;constitutive=1;ensembl_end_phase=1;ensembl_phase=2;exon_id=EEB07964-2;rank=2;extra_copy_number=0
Chr1	Liftoff	CDS	482344	482378	.	+	.	ID=CDS:EEB07964;Parent=transcript:EEB07964;protein_id=EEB07964;extra_copy_number=0
Chr1	Liftoff	CDS	482480	483581	.	+	.	ID=CDS:EEB07964;Parent=transcript:EEB07964;protein_id=EEB07964;extra_copy_number=0
Chr1	Liftoff	five_prime_UTR	482132	482343	.	+	.	Parent=transcript:EEB07964;extra_copy_number=0
Chr1	Liftoff	three_prime_UTR	483582	485414	.	+	.	Parent=transcript:EEB07964;extra_copy_number=0
Chr1	Liftoff	gene	484173	486580	.	-	.	ID=gene:SJAG_03092;biotype=protein_coding;description=telomere binding protein Rap1;gene_id=SJAG_03092;logic_name=ena;coverage=0.998;sequence_ID=0.883;extra_copy_number=0;copy_num_ID=gene:SJAG_03092_0
Chr1	Liftoff	mRNA	484173	486580	.	-	.	ID=transcript:EEB07965;Parent=gene:SJAG_03092;Name=SJAG_03092-1;biotype=protein_coding;tag=Ensembl_canonical;transcript_id=EEB07965;extra_copy_number=0
Chr1	Liftoff	exon	484173	485986	.	-	.	Parent=transcript:EEB07965;Name=EEB07965-3;constitutive=1;ensembl_end_phase=1;ensembl_phase=0;exon_id=EEB07965-3;rank=3;extra_copy_number=0
Chr1	Liftoff	exon	486071	486430	.	-	.	Parent=transcript:EEB07965;Name=EEB07965-2;constitutive=1;ensembl_end_phase=0;ensembl_phase=0;exon_id=EEB07965-2;rank=2;extra_copy_number=0
Chr1	Liftoff	exon	486479	486580	.	-	.	Parent=transcript:EEB07965;Name=EEB07965-1;constitutive=1;ensembl_end_phase=0;ensembl_phase=0;exon_id=EEB07965-1;rank=1;extra_copy_number=0
Chr1	Liftoff	CDS	484268	485986	.	-	.	ID=CDS:EEB07965;Parent=transcript:EEB07965;protein_id=EEB07965;extra_copy_number=0
Chr1	Liftoff	CDS	486071	486430	.	-	.	ID=CDS:EEB07965;Parent=transcript:EEB07965;protein_id=EEB07965;extra_copy_number=0
Chr1	Liftoff	CDS	486479	486580	.	-	.	ID=CDS:EEB07965;Parent=transcript:EEB07965;protein_id=EEB07965;extra_copy_number=0
Chr1	Liftoff	three_prime_UTR	484173	484267	.	-	.	Parent=transcript:EEB07965;extra_copy_number=0
Chr1	Liftoff	gene	487127	488800	.	-	.	ID=gene:SJAG_03093;biotype=protein_coding;description=hypothetical protein;gene_id=SJAG_03093;logic_name=ena;coverage=0.999;sequence_ID=0.894;extra_copy_number=0;copy_num_ID=gene:SJAG_03093_0
Chr1	Liftoff	mRNA	487127	488800	.	-	.	ID=transcript:EEB07966;Parent=gene:SJAG_03093;Name=SJAG_03093-1;biotype=protein_coding;tag=Ensembl_canonical;transcript_id=EEB07966;extra_copy_number=0
Chr1	Liftoff	exon	487127	488800	.	-	.	Parent=transcript:EEB07966;Name=EEB07966-1;constitutive=1;ensembl_end_phase=0;ensembl_phase=0;exon_id=EEB07966-1;rank=1;extra_copy_number=0
Chr1	Liftoff	CDS	487127	488800	.	-	.	ID=CDS:EEB07966;Parent=transcript:EEB07966;protein_id=EEB07966;extra_copy_number=0
Chr1	Liftoff	gene	489308	490901	.	+	.	ID=gene:SJAG_03094;biotype=protein_coding;description=zuotin;gene_id=SJAG_03094;logic_name=ena;coverage=0.943;sequence_ID=0.866;extra_copy_number=0;copy_num_ID=gene:SJAG_03094_0
Chr1	Liftoff	mRNA	489308	490901	.	+	.	ID=transcript:EEB07967;Parent=gene:SJAG_03094;Name=SJAG_03094-1;biotype=protein_coding;tag=Ensembl_canonical;transcript_id=EEB07967;extra_copy_number=0
Chr1	Liftoff	exon	489308	490901	.	+	.	Parent=transcript:EEB07967;Name=EEB07967-1;constitutive=1;ensembl_end_phase=1;ensembl_phase=0;exon_id=EEB07967-1;rank=1;extra_copy_number=0
Chr1	Liftoff	CDS	489349	490677	.	+	.	ID=CDS:EEB07967;Parent=transcript:EEB07967;protein_id=EEB07967;extra_copy_number=0
Chr1	Liftoff	five_prime_UTR	489308	489348	.	+	.	Parent=transcript:EEB07967;extra_copy_number=0
Chr1	Liftoff	three_prime_UTR	490678	490901	.	+	.	Parent=transcript:EEB07967;extra_copy_number=0
Chr1	Liftoff	gene	491146	493989	.	-	.	ID=gene:SJAG_03096;biotype=protein_coding;description=IMP 5'-nucleotidase;gene_id=SJAG_03096;logic_name=ena;coverage=0.904;sequence_ID=0.801;extra_copy_number=0;copy_num_ID=gene:SJAG_03096_0
Chr1	Liftoff	mRNA	491146	493989	.	-	.	ID=transcript:EEB07969;Parent=gene:SJAG_03096;Name=SJAG_03096-1;biotype=protein_coding;tag=Ensembl_canonical;transcript_id=EEB07969;extra_copy_number=0
Chr1	Liftoff	exon	491146	492277	.	-	.	Parent=transcript:EEB07969;Name=EEB07969-3;constitutive=1;ensembl_end_phase=2;ensembl_phase=0;exon_id=EEB07969-3;rank=3;extra_copy_number=0
Chr1	Liftoff	exon	492333	493261	.	-	.	Parent=transcript:EEB07969;Name=EEB07969-2;constitutive=1;ensembl_end_phase=0;ensembl_phase=1;exon_id=EEB07969-2;rank=2;extra_copy_number=0
Chr1	Liftoff	exon	493424	493989	.	-	.	Parent=transcript:EEB07969;Name=EEB07969-1;constitutive=1;ensembl_end_phase=1;ensembl_phase=0;exon_id=EEB07969-1;rank=1;extra_copy_number=0
Chr1	Liftoff	CDS	492155	492277	.	-	.	ID=CDS:EEB07969;Parent=transcript:EEB07969;protein_id=EEB07969;extra_copy_number=0
Chr1	Liftoff	CDS	492333	493261	.	-	.	ID=CDS:EEB07969;Parent=transcript:EEB07969;protein_id=EEB07969;extra_copy_number=0
Chr1	Liftoff	CDS	493424	493631	.	-	.	ID=CDS:EEB07969;Parent=transcript:EEB07969;protein_id=EEB07969;extra_copy_number=0
Chr1	Liftoff	five_prime_UTR	493632	493989	.	-	.	Parent=transcript:EEB07969;extra_copy_number=0
Chr1	Liftoff	three_prime_UTR	491146	492154	.	-	.	Parent=transcript:EEB07969;extra_copy_number=0
Chr1	Liftoff	gene	491198	492097	.	+	.	ID=gene:SJAG_03095;biotype=protein_coding;description=transcription corepressor;gene_id=SJAG_03095;logic_name=ena;coverage=0.928;sequence_ID=0.872;extra_copy_number=0;copy_num_ID=gene:SJAG_03095_0
Chr1	Liftoff	mRNA	491198	492097	.	+	.	ID=transcript:EEB07968;Parent=gene:SJAG_03095;Name=SJAG_03095-1;biotype=protein_coding;tag=Ensembl_canonical;transcript_id=EEB07968;extra_copy_number=0
Chr1	Liftoff	exon	491198	491297	.	+	.	Parent=transcript:EEB07968;Name=EEB07968-1;constitutive=1;ensembl_end_phase=1;ensembl_phase=0;exon_id=EEB07968-1;rank=1;extra_copy_number=0
Chr1	Liftoff	exon	491345	491598	.	+	.	Parent=transcript:EEB07968;Name=EEB07968-2;constitutive=1;ensembl_end_phase=0;ensembl_phase=1;exon_id=EEB07968-2;rank=2;extra_copy_number=0
Chr1	Liftoff	exon	491745	492097	.	+	.	Parent=transcript:EEB07968;Name=EEB07968-3;constitutive=1;ensembl_end_phase=2;ensembl_phase=0;exon_id=EEB07968-3;rank=3;extra_copy_number=0
Chr1	Liftoff	CDS	491255	491297	.	+	.	ID=CDS:EEB07968;Parent=transcript:EEB07968;protein_id=EEB07968;extra_copy_number=0
Chr1	Liftoff	CDS	491345	491598	.	+	.	ID=CDS:EEB07968;Parent=transcript:EEB07968;protein_id=EEB07968;extra_copy_number=0
Chr1	Liftoff	CDS	491745	491891	.	+	.	ID=CDS:EEB07968;Parent=transcript:EEB07968;protein_id=EEB07968;extra_copy_number=0
Chr1	Liftoff	five_prime_UTR	491198	491254	.	+	.	Parent=transcript:EEB07968;extra_copy_number=0
Chr1	Liftoff	three_prime_UTR	491892	492097	.	+	.	Parent=transcript:EEB07968;extra_copy_number=0
Chr1	Liftoff	gene	493674	496737	.	+	.	ID=gene:SJAG_03097;biotype=protein_coding;description=replication fork protection complex subunit Swi3;gene_id=SJAG_03097;logic_name=ena;coverage=0.973;sequence_ID=0.822;extra_copy_number=0;copy_num_ID=gene:SJAG_03097_0
Chr1	Liftoff	mRNA	493674	496737	.	+	.	ID=transcript:EEB07970;Parent=gene:SJAG_03097;Name=SJAG_03097-1;biotype=protein_coding;tag=Ensembl_canonical;transcript_id=EEB07970;extra_copy_number=0
Chr1	Liftoff	exon	493674	494413	.	+	.	Parent=transcript:EEB07970;Name=EEB07970-1;constitutive=1;ensembl_end_phase=2;ensembl_phase=0;exon_id=EEB07970-1;rank=1;extra_copy_number=0
Chr1	Liftoff	exon	494496	496737	.	+	.	Parent=transcript:EEB07970;Name=EEB07970-2;constitutive=1;ensembl_end_phase=2;ensembl_phase=2;exon_id=EEB07970-2;rank=2;extra_copy_number=0
Chr1	Liftoff	CDS	494232	494413	.	+	.	ID=CDS:EEB07970;Parent=transcript:EEB07970;protein_id=EEB07970;extra_copy_number=0
Chr1	Liftoff	CDS	494496	494883	.	+	.	ID=CDS:EEB07970;Parent=transcript:EEB07970;protein_id=EEB07970;extra_copy_number=0
Chr1	Liftoff	five_prime_UTR	493674	494231	.	+	.	Parent=transcript:EEB07970;extra_copy_number=0
Chr1	Liftoff	three_prime_UTR	494884	496737	.	+	.	Parent=transcript:EEB07970;extra_copy_number=0
Chr1	Liftoff	gene	494166	495874	.	-	.	ID=gene:SJAG_03098;biotype=protein_coding;description=hypothetical protein;gene_id=SJAG_03098;logic_name=ena;coverage=0.976;sequence_ID=0.857;extra_copy_number=0;copy_num_ID=gene:SJAG_03098_0
Chr1	Liftoff	mRNA	494166	495874	.	-	.	ID=transcript:EEB07971;Parent=gene:SJAG_03098;Name=SJAG_03098-1;biotype=protein_coding;tag=Ensembl_canonical;transcript_id=EEB07971;extra_copy_number=0
Chr1	Liftoff	exon	494166	495874	.	-	.	Parent=transcript:EEB07971;Name=EEB07971-1;constitutive=1;ensembl_end_phase=2;ensembl_phase=0;exon_id=EEB07971-1;rank=1;extra_copy_number=0
Chr1	Liftoff	CDS	495044	495793	.	-	.	ID=CDS:EEB07971;Parent=transcript:EEB07971;protein_id=EEB07971;extra_copy_number=0
Chr1	Liftoff	five_prime_UTR	495794	495874	.	-	.	Parent=transcript:EEB07971;extra_copy_number=0
Chr1	Liftoff	three_prime_UTR	494166	495043	.	-	.	Parent=transcript:EEB07971;extra_copy_number=0
Chr1	Liftoff	gene	495818	496664	.	-	.	ID=gene:SJAG_03099;biotype=protein_coding;description=hypothetical protein;gene_id=SJAG_03099;logic_name=ena;coverage=0.980;sequence_ID=0.798;extra_copy_number=0;copy_num_ID=gene:SJAG_03099_0
Chr1	Liftoff	mRNA	495818	496664	.	-	.	ID=transcript:EEB07972;Parent=gene:SJAG_03099;Name=SJAG_03099-1;biotype=protein_coding;tag=Ensembl_canonical;transcript_id=EEB07972;extra_copy_number=0
Chr1	Liftoff	exon	495818	496397	.	-	.	Parent=transcript:EEB07972;Name=EEB07972-2;constitutive=1;ensembl_end_phase=0;ensembl_phase=1;exon_id=EEB07972-2;rank=2;extra_copy_number=0
Chr1	Liftoff	exon	496451	496664	.	-	.	Parent=transcript:EEB07972;Name=EEB07972-1;constitutive=1;ensembl_end_phase=1;ensembl_phase=0;exon_id=EEB07972-1;rank=1;extra_copy_number=0
Chr1	Liftoff	CDS	496147	496397	.	-	.	ID=CDS:EEB07972;Parent=transcript:EEB07972;protein_id=EEB07972;extra_copy_number=0
Chr1	Liftoff	CDS	496451	496517	.	-	.	ID=CDS:EEB07972;Parent=transcript:EEB07972;protein_id=EEB07972;extra_copy_number=0
Chr1	Liftoff	five_prime_UTR	496518	496664	.	-	.	Parent=transcript:EEB07972;extra_copy_number=0
Chr1	Liftoff	three_prime_UTR	495818	496146	.	-	.	Parent=transcript:EEB07972;extra_copy_number=0
Chr1	Liftoff	gene	496959	499064	.	-	.	ID=gene:SJAG_03100;biotype=protein_coding;description=autophagy associated protein Atg9;gene_id=SJAG_03100;logic_name=ena;coverage=0.999;sequence_ID=0.876;extra_copy_number=0;copy_num_ID=gene:SJAG_03100_0
Chr1	Liftoff	mRNA	496959	499064	.	-	.	ID=transcript:EEB07973;Parent=gene:SJAG_03100;Name=SJAG_03100-1;biotype=protein_coding;tag=Ensembl_canonical;transcript_id=EEB07973;extra_copy_number=0
Chr1	Liftoff	exon	496959	499064	.	-	.	Parent=transcript:EEB07973;Name=EEB07973-1;constitutive=1;ensembl_end_phase=0;ensembl_phase=0;exon_id=EEB07973-1;rank=1;extra_copy_number=0
Chr1	Liftoff	CDS	496959	499064	.	-	.	ID=CDS:EEB07973;Parent=transcript:EEB07973;protein_id=EEB07973;extra_copy_number=0
Chr1	Liftoff	gene	499120	499551	.	-	.	ID=gene:SJAG_03101;biotype=protein_coding;description=hypothetical protein;gene_id=SJAG_03101;logic_name=ena;coverage=1.0;sequence_ID=0.956;extra_copy_number=0;copy_num_ID=gene:SJAG_03101_0
Chr1	Liftoff	mRNA	499120	499551	.	-	.	ID=transcript:EEB07974;Parent=gene:SJAG_03101;Name=SJAG_03101-1;biotype=protein_coding;tag=Ensembl_canonical;transcript_id=EEB07974;extra_copy_number=0
Chr1	Liftoff	exon	499120	499551	.	-	.	Parent=transcript:EEB07974;Name=EEB07974-1;constitutive=1;ensembl_end_phase=0;ensembl_phase=0;exon_id=EEB07974-1;rank=1;extra_copy_number=0
Chr1	Liftoff	CDS	499120	499551	.	-	.	ID=CDS:EEB07974;Parent=transcript:EEB07974;protein_id=EEB07974;extra_copy_number=0
Chr1	Liftoff	gene	499579	502144	.	-	.	ID=gene:SJAG_03102;biotype=protein_coding;description=cystathionine gamma-synthase;gene_id=SJAG_03102;logic_name=ena;coverage=0.989;sequence_ID=0.871;extra_copy_number=0;copy_num_ID=gene:SJAG_03102_0
Chr1	Liftoff	mRNA	499579	502144	.	-	.	ID=transcript:EEB07975;Parent=gene:SJAG_03102;Name=SJAG_03102-1;biotype=protein_coding;tag=Ensembl_canonical;transcript_id=EEB07975;extra_copy_number=0
Chr1	Liftoff	exon	499579	502144	.	-	.	Parent=transcript:EEB07975;Name=EEB07975-1;constitutive=1;ensembl_end_phase=2;ensembl_phase=0;exon_id=EEB07975-1;rank=1;extra_copy_number=0
Chr1	Liftoff	CDS	500248	502068	.	-	.	ID=CDS:EEB07975;Parent=transcript:EEB07975;protein_id=EEB07975;extra_copy_number=0
Chr1	Liftoff	five_prime_UTR	502069	502144	.	-	.	Parent=transcript:EEB07975;extra_copy_number=0
Chr1	Liftoff	three_prime_UTR	499579	500247	.	-	.	Parent=transcript:EEB07975;extra_copy_number=0
Chr1	Liftoff	gene	502398	503852	.	-	.	ID=gene:SJAG_03103;biotype=protein_coding;description=nuclear rim protein Amo1;gene_id=SJAG_03103;logic_name=ena;coverage=0.982;sequence_ID=0.848;extra_copy_number=0;copy_num_ID=gene:SJAG_03103_0
Chr1	Liftoff	mRNA	502398	503852	.	-	.	ID=transcript:EEB07976;Parent=gene:SJAG_03103;Name=SJAG_03103-1;biotype=protein_coding;tag=Ensembl_canonical;transcript_id=EEB07976;extra_copy_number=0
Chr1	Liftoff	exon	502398	503852	.	-	.	Parent=transcript:EEB07976;Name=EEB07976-1;constitutive=1;ensembl_end_phase=0;ensembl_phase=0;exon_id=EEB07976-1;rank=1;extra_copy_number=0
Chr1	Liftoff	CDS	502398	503852	.	-	.	ID=CDS:EEB07976;Parent=transcript:EEB07976;protein_id=EEB07976;extra_copy_number=0
Chr1	Liftoff	gene	504286	505118	.	-	.	ID=gene:SJAG_03104;biotype=protein_coding;description=Mam33 family protein;gene_id=SJAG_03104;logic_name=ena;coverage=0.997;sequence_ID=0.890;extra_copy_number=0;copy_num_ID=gene:SJAG_03104_0
Chr1	Liftoff	mRNA	504286	505118	.	-	.	ID=transcript:EEB07977;Parent=gene:SJAG_03104;Name=SJAG_03104-1;biotype=protein_coding;tag=Ensembl_canonical;transcript_id=EEB07977;extra_copy_number=0
Chr1	Liftoff	exon	504286	504639	.	-	.	Parent=transcript:EEB07977;Name=EEB07977-3;constitutive=1;ensembl_end_phase=0;ensembl_phase=0;exon_id=EEB07977-3;rank=3;extra_copy_number=0
Chr1	Liftoff	exon	504723	504861	.	-	.	Parent=transcript:EEB07977;Name=EEB07977-2;constitutive=1;ensembl_end_phase=0;ensembl_phase=2;exon_id=EEB07977-2;rank=2;extra_copy_number=0
Chr1	Liftoff	exon	504910	505118	.	-	.	Parent=transcript:EEB07977;Name=EEB07977-1;constitutive=1;ensembl_end_phase=2;ensembl_phase=0;exon_id=EEB07977-1;rank=1;extra_copy_number=0
Chr1	Liftoff	CDS	504286	504639	.	-	.	ID=CDS:EEB07977;Parent=transcript:EEB07977;protein_id=EEB07977;extra_copy_number=0
Chr1	Liftoff	CDS	504723	504861	.	-	.	ID=CDS:EEB07977;Parent=transcript:EEB07977;protein_id=EEB07977;extra_copy_number=0
Chr1	Liftoff	CDS	504910	505118	.	-	.	ID=CDS:EEB07977;Parent=transcript:EEB07977;protein_id=EEB07977;extra_copy_number=0
Chr1	Liftoff	gene	505587	506144	.	-	.	ID=gene:SJAG_03105;biotype=protein_coding;description=hypothetical protein;gene_id=SJAG_03105;logic_name=ena;coverage=1.0;sequence_ID=0.903;extra_copy_number=0;copy_num_ID=gene:SJAG_03105_0
Chr1	Liftoff	mRNA	505587	506144	.	-	.	ID=transcript:EEB07978;Parent=gene:SJAG_03105;Name=SJAG_03105-1;biotype=protein_coding;tag=Ensembl_canonical;transcript_id=EEB07978;extra_copy_number=0
Chr1	Liftoff	exon	505587	505957	.	-	.	Parent=transcript:EEB07978;Name=EEB07978-3;constitutive=1;ensembl_end_phase=0;ensembl_phase=1;exon_id=EEB07978-3;rank=3;extra_copy_number=0
Chr1	Liftoff	exon	506022	506063	.	-	.	Parent=transcript:EEB07978;Name=EEB07978-2;constitutive=1;ensembl_end_phase=1;ensembl_phase=1;exon_id=EEB07978-2;rank=2;extra_copy_number=0
Chr1	Liftoff	exon	506111	506144	.	-	.	Parent=transcript:EEB07978;Name=EEB07978-1;constitutive=1;ensembl_end_phase=1;ensembl_phase=0;exon_id=EEB07978-1;rank=1;extra_copy_number=0
Chr1	Liftoff	CDS	505587	505957	.	-	.	ID=CDS:EEB07978;Parent=transcript:EEB07978;protein_id=EEB07978;extra_copy_number=0
Chr1	Liftoff	CDS	506022	506063	.	-	.	ID=CDS:EEB07978;Parent=transcript:EEB07978;protein_id=EEB07978;extra_copy_number=0
Chr1	Liftoff	CDS	506111	506144	.	-	.	ID=CDS:EEB07978;Parent=transcript:EEB07978;protein_id=EEB07978;extra_copy_number=0
Chr1	Liftoff	gene	506443	507099	.	-	.	ID=gene:SJAG_03106;biotype=protein_coding;description=hypothetical protein;gene_id=SJAG_03106;logic_name=ena;coverage=1.0;sequence_ID=0.841;extra_copy_number=0;copy_num_ID=gene:SJAG_03106_0
Chr1	Liftoff	mRNA	506443	507099	.	-	.	ID=transcript:EEB07979;Parent=gene:SJAG_03106;Name=SJAG_03106-1;biotype=protein_coding;tag=Ensembl_canonical;transcript_id=EEB07979;extra_copy_number=0
Chr1	Liftoff	exon	506443	507099	.	-	.	Parent=transcript:EEB07979;Name=EEB07979-1;constitutive=1;ensembl_end_phase=0;ensembl_phase=0;exon_id=EEB07979-1;rank=1;extra_copy_number=0
Chr1	Liftoff	CDS	506443	507099	.	-	.	ID=CDS:EEB07979;Parent=transcript:EEB07979;protein_id=EEB07979;extra_copy_number=0
Chr1	Liftoff	gene	507313	509596	.	+	.	ID=gene:SJAG_03107;biotype=protein_coding;description=transcription factor TFIID complex subunit Taf5-like;gene_id=SJAG_03107;logic_name=ena;coverage=0.959;sequence_ID=0.843;extra_copy_number=0;copy_num_ID=gene:SJAG_03107_0
Chr1	Liftoff	mRNA	507313	509596	.	+	.	ID=transcript:EEB07980;Parent=gene:SJAG_03107;Name=SJAG_03107-1;biotype=protein_coding;tag=Ensembl_canonical;transcript_id=EEB07980;extra_copy_number=0
Chr1	Liftoff	exon	507313	508868	.	+	.	Parent=transcript:EEB07980;Name=EEB07980-1;constitutive=1;ensembl_end_phase=0;ensembl_phase=0;exon_id=EEB07980-1;rank=1;extra_copy_number=0
Chr1	Liftoff	exon	508924	509596	.	+	.	Parent=transcript:EEB07980;Name=EEB07980-2;constitutive=1;ensembl_end_phase=1;ensembl_phase=0;exon_id=EEB07980-2;rank=2;extra_copy_number=0
Chr1	Liftoff	CDS	507393	508868	.	+	.	ID=CDS:EEB07980;Parent=transcript:EEB07980;protein_id=EEB07980;extra_copy_number=0
Chr1	Liftoff	CDS	508924	509364	.	+	.	ID=CDS:EEB07980;Parent=transcript:EEB07980;protein_id=EEB07980;extra_copy_number=0
Chr1	Liftoff	five_prime_UTR	507313	507392	.	+	.	Parent=transcript:EEB07980;extra_copy_number=0
Chr1	Liftoff	three_prime_UTR	509365	509596	.	+	.	Parent=transcript:EEB07980;extra_copy_number=0
Chr1	Liftoff	gene	509840	510881	.	+	.	ID=gene:SJAG_03108;biotype=protein_coding;description=4-nitrophenylphosphatase;gene_id=SJAG_03108;logic_name=ena;coverage=1.0;sequence_ID=0.909;extra_copy_number=0;copy_num_ID=gene:SJAG_03108_0
Chr1	Liftoff	mRNA	509840	510881	.	+	.	ID=transcript:EEB07981;Parent=gene:SJAG_03108;Name=SJAG_03108-1;biotype=protein_coding;tag=Ensembl_canonical;transcript_id=EEB07981;extra_copy_number=0
Chr1	Liftoff	exon	509840	509918	.	+	.	Parent=transcript:EEB07981;Name=EEB07981-1;constitutive=1;ensembl_end_phase=1;ensembl_phase=0;exon_id=EEB07981-1;rank=1;extra_copy_number=0
Chr1	Liftoff	exon	510058	510881	.	+	.	Parent=transcript:EEB07981;Name=EEB07981-2;constitutive=1;ensembl_end_phase=0;ensembl_phase=1;exon_id=EEB07981-2;rank=2;extra_copy_number=0
Chr1	Liftoff	CDS	509840	509918	.	+	.	ID=CDS:EEB07981;Parent=transcript:EEB07981;protein_id=EEB07981;extra_copy_number=0
Chr1	Liftoff	CDS	510058	510881	.	+	.	ID=CDS:EEB07981;Parent=transcript:EEB07981;protein_id=EEB07981;extra_copy_number=0
Chr1	Liftoff	gene	511157	511717	.	+	.	ID=gene:SJAG_03109;biotype=protein_coding;description=hypothetical protein;gene_id=SJAG_03109;logic_name=ena;coverage=1.0;sequence_ID=0.859;extra_copy_number=0;copy_num_ID=gene:SJAG_03109_0
Chr1	Liftoff	mRNA	511157	511717	.	+	.	ID=transcript:EEB07982;Parent=gene:SJAG_03109;Name=SJAG_03109-1;biotype=protein_coding;tag=Ensembl_canonical;transcript_id=EEB07982;extra_copy_number=0
Chr1	Liftoff	exon	511157	511717	.	+	.	Parent=transcript:EEB07982;Name=EEB07982-1;constitutive=1;ensembl_end_phase=0;ensembl_phase=0;exon_id=EEB07982-1;rank=1;extra_copy_number=0
Chr1	Liftoff	CDS	511157	511717	.	+	.	ID=CDS:EEB07982;Parent=transcript:EEB07982;protein_id=EEB07982;extra_copy_number=0
Chr1	Liftoff	gene	512137	514772	.	+	.	ID=gene:SJAG_16453;biotype=protein_coding;description=splicing factor Cwf22;gene_id=SJAG_16453;logic_name=ena;coverage=0.979;sequence_ID=0.857;extra_copy_number=0;copy_num_ID=gene:SJAG_16453_0
Chr1	Liftoff	mRNA	512137	514772	.	+	.	ID=transcript:EQC53004;Parent=gene:SJAG_16453;Name=SJAG_16453-1;biotype=protein_coding;tag=Ensembl_canonical;transcript_id=EQC53004;extra_copy_number=0
Chr1	Liftoff	exon	512137	513894	.	+	.	Parent=transcript:EQC53004;Name=EQC53004-1;constitutive=1;ensembl_end_phase=0;ensembl_phase=0;exon_id=EQC53004-1;rank=1;extra_copy_number=0
Chr1	Liftoff	exon	513998	514772	.	+	.	Parent=transcript:EQC53004;Name=EQC53004-2;constitutive=1;ensembl_end_phase=0;ensembl_phase=0;exon_id=EQC53004-2;rank=2;extra_copy_number=0
Chr1	Liftoff	CDS	512137	513894	.	+	.	ID=CDS:EQC53004;Parent=transcript:EQC53004;protein_id=EQC53004;extra_copy_number=0
Chr1	Liftoff	CDS	513998	514772	.	+	.	ID=CDS:EQC53004;Parent=transcript:EQC53004;protein_id=EQC53004;extra_copy_number=0
Chr1	Liftoff	gene	514784	521113	.	-	.	ID=gene:SJAG_03113;biotype=protein_coding;description=RNA hairpin binding protein;gene_id=SJAG_03113;logic_name=ena;coverage=0.990;sequence_ID=0.886;extra_copy_number=0;copy_num_ID=gene:SJAG_03113_0
Chr1	Liftoff	mRNA	514784	521113	.	-	.	ID=transcript:EEB07986;Parent=gene:SJAG_03113;Name=SJAG_03113-1;biotype=protein_coding;tag=Ensembl_canonical;transcript_id=EEB07986;extra_copy_number=0
Chr1	Liftoff	exon	514784	520599	.	-	.	Parent=transcript:EEB07986;Name=EEB07986-2;constitutive=1;ensembl_end_phase=0;ensembl_phase=1;exon_id=EEB07986-2;rank=2;extra_copy_number=0
Chr1	Liftoff	exon	520723	521113	.	-	.	Parent=transcript:EEB07986;Name=EEB07986-1;constitutive=1;ensembl_end_phase=1;ensembl_phase=0;exon_id=EEB07986-1;rank=1;extra_copy_number=0
Chr1	Liftoff	CDS	518729	520599	.	-	.	ID=CDS:EEB07986;Parent=transcript:EEB07986;protein_id=EEB07986;extra_copy_number=0
Chr1	Liftoff	CDS	520723	520897	.	-	.	ID=CDS:EEB07986;Parent=transcript:EEB07986;protein_id=EEB07986;extra_copy_number=0
Chr1	Liftoff	five_prime_UTR	520898	521113	.	-	.	Parent=transcript:EEB07986;extra_copy_number=0
Chr1	Liftoff	three_prime_UTR	514784	518728	.	-	.	Parent=transcript:EEB07986;extra_copy_number=0
Chr1	Liftoff	gene	516573	518165	.	+	.	ID=gene:SJAG_03112;biotype=protein_coding;description=zf-C3HC4 type /GCN5-like N acetyltransferase fusion protein;gene_id=SJAG_03112;logic_name=ena;coverage=0.983;sequence_ID=0.845;extra_copy_number=0;copy_num_ID=gene:SJAG_03112_0
Chr1	Liftoff	mRNA	516573	518165	.	+	.	ID=transcript:EEB07985;Parent=gene:SJAG_03112;Name=SJAG_03112-1;biotype=protein_coding;tag=Ensembl_canonical;transcript_id=EEB07985;extra_copy_number=0
Chr1	Liftoff	exon	516573	518165	.	+	.	Parent=transcript:EEB07985;Name=EEB07985-1;constitutive=1;ensembl_end_phase=0;ensembl_phase=0;exon_id=EEB07985-1;rank=1;extra_copy_number=0
Chr1	Liftoff	CDS	516573	518165	.	+	.	ID=CDS:EEB07985;Parent=transcript:EEB07985;protein_id=EEB07985;extra_copy_number=0
Chr1	Liftoff	gene	520222	522329	.	+	.	ID=gene:SJAG_03114;biotype=protein_coding;description=F1-ATPase delta subunit;gene_id=SJAG_03114;logic_name=ena;coverage=0.954;sequence_ID=0.861;extra_copy_number=0;copy_num_ID=gene:SJAG_03114_0
Chr1	Liftoff	mRNA	520222	522329	.	+	.	ID=transcript:EEB07987;Parent=gene:SJAG_03114;Name=SJAG_03114-1;biotype=protein_coding;tag=Ensembl_canonical;transcript_id=EEB07987;extra_copy_number=0
Chr1	Liftoff	exon	520222	522329	.	+	.	Parent=transcript:EEB07987;Name=EEB07987-1;constitutive=1;ensembl_end_phase=0;ensembl_phase=0;exon_id=EEB07987-1;rank=1;extra_copy_number=0
Chr1	Liftoff	CDS	521602	522141	.	+	.	ID=CDS:EEB07987;Parent=transcript:EEB07987;protein_id=EEB07987;extra_copy_number=0
Chr1	Liftoff	five_prime_UTR	520222	521601	.	+	.	Parent=transcript:EEB07987;extra_copy_number=0
Chr1	Liftoff	three_prime_UTR	522142	522329	.	+	.	Parent=transcript:EEB07987;extra_copy_number=0
Chr1	Liftoff	gene	522713	525116	.	+	.	ID=gene:SJAG_03115;biotype=protein_coding;description=pig-M;gene_id=SJAG_03115;logic_name=ena;coverage=0.999;sequence_ID=0.876;extra_copy_number=0;copy_num_ID=gene:SJAG_03115_0
Chr1	Liftoff	mRNA	522713	525116	.	+	.	ID=transcript:EEB07988;Parent=gene:SJAG_03115;Name=SJAG_03115-1;biotype=protein_coding;tag=Ensembl_canonical;transcript_id=EEB07988;extra_copy_number=0
Chr1	Liftoff	exon	522713	524824	.	+	.	Parent=transcript:EEB07988;Name=EEB07988-1;constitutive=1;ensembl_end_phase=0;ensembl_phase=0;exon_id=EEB07988-1;rank=1;extra_copy_number=0
Chr1	Liftoff	exon	524883	525116	.	+	.	Parent=transcript:EEB07988;Name=EEB07988-2;constitutive=1;ensembl_end_phase=0;ensembl_phase=0;exon_id=EEB07988-2;rank=2;extra_copy_number=0
Chr1	Liftoff	CDS	522713	524824	.	+	.	ID=CDS:EEB07988;Parent=transcript:EEB07988;protein_id=EEB07988;extra_copy_number=0
Chr1	Liftoff	CDS	524883	525116	.	+	.	ID=CDS:EEB07988;Parent=transcript:EEB07988;protein_id=EEB07988;extra_copy_number=0
Chr1	Liftoff	gene	525355	526497	.	+	.	ID=gene:SJAG_03116;biotype=protein_coding;description=mitotic-spindle disanchored Msd1;gene_id=SJAG_03116;logic_name=ena;coverage=0.997;sequence_ID=0.858;extra_copy_number=0;copy_num_ID=gene:SJAG_03116_0
Chr1	Liftoff	mRNA	525355	526497	.	+	.	ID=transcript:EEB07989;Parent=gene:SJAG_03116;Name=SJAG_03116-1;biotype=protein_coding;tag=Ensembl_canonical;transcript_id=EEB07989;extra_copy_number=0
Chr1	Liftoff	exon	525355	526497	.	+	.	Parent=transcript:EEB07989;Name=EEB07989-1;constitutive=1;ensembl_end_phase=0;ensembl_phase=0;exon_id=EEB07989-1;rank=1;extra_copy_number=0
Chr1	Liftoff	CDS	525355	526497	.	+	.	ID=CDS:EEB07989;Parent=transcript:EEB07989;protein_id=EEB07989;extra_copy_number=0
Chr1	Liftoff	gene	526673	529263	.	+	.	ID=gene:SJAG_03117;biotype=protein_coding;description=hypothetical protein;gene_id=SJAG_03117;logic_name=ena;coverage=0.992;sequence_ID=0.859;extra_copy_number=0;copy_num_ID=gene:SJAG_03117_0
Chr1	Liftoff	mRNA	526673	529263	.	+	.	ID=transcript:EEB07990;Parent=gene:SJAG_03117;Name=SJAG_03117-1;biotype=protein_coding;tag=Ensembl_canonical;transcript_id=EEB07990;extra_copy_number=0
Chr1	Liftoff	exon	526673	529263	.	+	.	Parent=transcript:EEB07990;Name=EEB07990-1;constitutive=1;ensembl_end_phase=2;ensembl_phase=0;exon_id=EEB07990-1;rank=1;extra_copy_number=0
Chr1	Liftoff	CDS	526734	527501	.	+	.	ID=CDS:EEB07990;Parent=transcript:EEB07990;protein_id=EEB07990;extra_copy_number=0
Chr1	Liftoff	five_prime_UTR	526673	526733	.	+	.	Parent=transcript:EEB07990;extra_copy_number=0
Chr1	Liftoff	three_prime_UTR	527502	529263	.	+	.	Parent=transcript:EEB07990;extra_copy_number=0
Chr1	Liftoff	gene	527479	529058	.	-	.	ID=gene:SJAG_03118;biotype=protein_coding;description=RNA polymerase II associated Paf1 complex;gene_id=SJAG_03118;logic_name=ena;coverage=0.991;sequence_ID=0.878;extra_copy_number=0;copy_num_ID=gene:SJAG_03118_0
Chr1	Liftoff	mRNA	527479	529058	.	-	.	ID=transcript:EEB07991;Parent=gene:SJAG_03118;Name=SJAG_03118-1;biotype=protein_coding;tag=Ensembl_canonical;transcript_id=EEB07991;extra_copy_number=0
Chr1	Liftoff	exon	527479	528650	.	-	.	Parent=transcript:EEB07991;Name=EEB07991-2;constitutive=1;ensembl_end_phase=2;ensembl_phase=2;exon_id=EEB07991-2;rank=2;extra_copy_number=0
Chr1	Liftoff	exon	528735	529058	.	-	.	Parent=transcript:EEB07991;Name=EEB07991-1;constitutive=1;ensembl_end_phase=2;ensembl_phase=0;exon_id=EEB07991-1;rank=1;extra_copy_number=0
Chr1	Liftoff	CDS	527612	528650	.	-	.	ID=CDS:EEB07991;Parent=transcript:EEB07991;protein_id=EEB07991;extra_copy_number=0
Chr1	Liftoff	CDS	528735	528997	.	-	.	ID=CDS:EEB07991;Parent=transcript:EEB07991;protein_id=EEB07991;extra_copy_number=0
Chr1	Liftoff	five_prime_UTR	528998	529058	.	-	.	Parent=transcript:EEB07991;extra_copy_number=0
Chr1	Liftoff	three_prime_UTR	527479	527611	.	-	.	Parent=transcript:EEB07991;extra_copy_number=0
Chr1	Liftoff	gene	529197	530882	.	+	.	ID=gene:SJAG_03119;biotype=protein_coding;description=verprolin;gene_id=SJAG_03119;logic_name=ena;coverage=0.988;sequence_ID=0.858;extra_copy_number=0;copy_num_ID=gene:SJAG_03119_0
Chr1	Liftoff	mRNA	529197	530882	.	+	.	ID=transcript:EEB07992;Parent=gene:SJAG_03119;Name=SJAG_03119-1;biotype=protein_coding;tag=Ensembl_canonical;transcript_id=EEB07992;extra_copy_number=0
Chr1	Liftoff	exon	529197	530882	.	+	.	Parent=transcript:EEB07992;Name=EEB07992-1;constitutive=1;ensembl_end_phase=1;ensembl_phase=0;exon_id=EEB07992-1;rank=1;extra_copy_number=0
Chr1	Liftoff	CDS	529533	530543	.	+	.	ID=CDS:EEB07992;Parent=transcript:EEB07992;protein_id=EEB07992;extra_copy_number=0
Chr1	Liftoff	five_prime_UTR	529197	529532	.	+	.	Parent=transcript:EEB07992;extra_copy_number=0
Chr1	Liftoff	three_prime_UTR	530544	530882	.	+	.	Parent=transcript:EEB07992;extra_copy_number=0
Chr1	Liftoff	gene	530812	532910	.	-	.	ID=gene:SJAG_03120;biotype=protein_coding;description=transcription factor TFIIIB complex subunit brf1;gene_id=SJAG_03120;logic_name=ena;coverage=0.994;sequence_ID=0.886;extra_copy_number=0;copy_num_ID=gene:SJAG_03120_0
Chr1	Liftoff	mRNA	530812	532910	.	-	.	ID=transcript:EEB07993;Parent=gene:SJAG_03120;Name=SJAG_03120-1;biotype=protein_coding;tag=Ensembl_canonical;transcript_id=EEB07993;extra_copy_number=0
Chr1	Liftoff	exon	530812	532567	.	-	.	Parent=transcript:EEB07993;Name=EEB07993-2;constitutive=1;ensembl_end_phase=2;ensembl_phase=2;exon_id=EEB07993-2;rank=2;extra_copy_number=0
Chr1	Liftoff	exon	532690	532910	.	-	.	Parent=transcript:EEB07993;Name=EEB07993-1;constitutive=1;ensembl_end_phase=2;ensembl_phase=0;exon_id=EEB07993-1;rank=1;extra_copy_number=0
Chr1	Liftoff	CDS	531079	532567	.	-	.	ID=CDS:EEB07993;Parent=transcript:EEB07993;protein_id=EEB07993;extra_copy_number=0
Chr1	Liftoff	CDS	532690	532754	.	-	.	ID=CDS:EEB07993;Parent=transcript:EEB07993;protein_id=EEB07993;extra_copy_number=0
Chr1	Liftoff	five_prime_UTR	532755	532910	.	-	.	Parent=transcript:EEB07993;extra_copy_number=0
Chr1	Liftoff	three_prime_UTR	530812	531078	.	-	.	Parent=transcript:EEB07993;extra_copy_number=0
Chr1	Liftoff	gene	533893	534789	.	+	.	ID=gene:SJAG_03121;biotype=protein_coding;description=rhomboid protease;gene_id=SJAG_03121;logic_name=ena;coverage=0.998;sequence_ID=0.891;extra_copy_number=0;copy_num_ID=gene:SJAG_03121_0
Chr1	Liftoff	mRNA	533893	534789	.	+	.	ID=transcript:EEB07994;Parent=gene:SJAG_03121;Name=SJAG_03121-1;biotype=protein_coding;tag=Ensembl_canonical;transcript_id=EEB07994;extra_copy_number=0
Chr1	Liftoff	exon	533893	534789	.	+	.	Parent=transcript:EEB07994;Name=EEB07994-1;constitutive=1;ensembl_end_phase=0;ensembl_phase=0;exon_id=EEB07994-1;rank=1;extra_copy_number=0
Chr1	Liftoff	CDS	533893	534789	.	+	.	ID=CDS:EEB07994;Parent=transcript:EEB07994;protein_id=EEB07994;extra_copy_number=0
Chr1	Liftoff	gene	535117	536445	.	+	.	ID=gene:SJAG_03122;biotype=protein_coding;description=60S ribosomal protein L10a;gene_id=SJAG_03122;logic_name=ena;coverage=0.998;sequence_ID=0.946;extra_copy_number=0;copy_num_ID=gene:SJAG_03122_0
Chr1	Liftoff	mRNA	535117	536445	.	+	.	ID=transcript:EEB07995;Parent=gene:SJAG_03122;Name=SJAG_03122-1;biotype=protein_coding;tag=Ensembl_canonical;transcript_id=EEB07995;extra_copy_number=0
Chr1	Liftoff	exon	535117	535545	.	+	.	Parent=transcript:EEB07995;Name=EEB07995-1;constitutive=1;ensembl_end_phase=1;ensembl_phase=0;exon_id=EEB07995-1;rank=1;extra_copy_number=0
Chr1	Liftoff	exon	536036	536264	.	+	.	Parent=transcript:EEB07995;Name=EEB07995-2;constitutive=1;ensembl_end_phase=2;ensembl_phase=1;exon_id=EEB07995-2;rank=2;extra_copy_number=0
Chr1	Liftoff	exon	536357	536445	.	+	.	Parent=transcript:EEB07995;Name=EEB07995-3;constitutive=1;ensembl_end_phase=1;ensembl_phase=2;exon_id=EEB07995-3;rank=3;extra_copy_number=0
Chr1	Liftoff	CDS	535158	535545	.	+	.	ID=CDS:EEB07995;Parent=transcript:EEB07995;protein_id=EEB07995;extra_copy_number=0
Chr1	Liftoff	CDS	536036	536264	.	+	.	ID=CDS:EEB07995;Parent=transcript:EEB07995;protein_id=EEB07995;extra_copy_number=0
Chr1	Liftoff	CDS	536357	536390	.	+	.	ID=CDS:EEB07995;Parent=transcript:EEB07995;protein_id=EEB07995;extra_copy_number=0
Chr1	Liftoff	five_prime_UTR	535117	535157	.	+	.	Parent=transcript:EEB07995;extra_copy_number=0
Chr1	Liftoff	three_prime_UTR	536391	536445	.	+	.	Parent=transcript:EEB07995;extra_copy_number=0
Chr1	Liftoff	gene	536693	539112	.	+	.	ID=gene:SJAG_03123;biotype=protein_coding;description=cell wall biosynthesis/cell cycle regulator;gene_id=SJAG_03123;logic_name=ena;coverage=0.985;sequence_ID=0.879;extra_copy_number=0;copy_num_ID=gene:SJAG_03123_0
Chr1	Liftoff	mRNA	536693	539112	.	+	.	ID=transcript:EEB07996;Parent=gene:SJAG_03123;Name=SJAG_03123-1;biotype=protein_coding;tag=Ensembl_canonical;transcript_id=EEB07996;extra_copy_number=0
Chr1	Liftoff	exon	536693	539112	.	+	.	Parent=transcript:EEB07996;Name=EEB07996-1;constitutive=1;ensembl_end_phase=1;ensembl_phase=0;exon_id=EEB07996-1;rank=1;extra_copy_number=0
Chr1	Liftoff	CDS	536988	538781	.	+	.	ID=CDS:EEB07996;Parent=transcript:EEB07996;protein_id=EEB07996;extra_copy_number=0
Chr1	Liftoff	five_prime_UTR	536693	536987	.	+	.	Parent=transcript:EEB07996;extra_copy_number=0
Chr1	Liftoff	three_prime_UTR	538782	539112	.	+	.	Parent=transcript:EEB07996;extra_copy_number=0
Chr1	Liftoff	gene	539149	540146	.	-	.	ID=gene:SJAG_03124;biotype=protein_coding;description=phrenate dehydratase;gene_id=SJAG_03124;logic_name=ena;coverage=1.0;sequence_ID=0.914;extra_copy_number=0;copy_num_ID=gene:SJAG_03124_0
Chr1	Liftoff	mRNA	539149	540146	.	-	.	ID=transcript:EEB07997;Parent=gene:SJAG_03124;Name=SJAG_03124-1;biotype=protein_coding;tag=Ensembl_canonical;transcript_id=EEB07997;extra_copy_number=0
Chr1	Liftoff	exon	539149	539873	.	-	.	Parent=transcript:EEB07997;Name=EEB07997-3;constitutive=1;ensembl_end_phase=0;ensembl_phase=1;exon_id=EEB07997-3;rank=3;extra_copy_number=0
Chr1	Liftoff	exon	539977	540031	.	-	.	Parent=transcript:EEB07997;Name=EEB07997-2;constitutive=1;ensembl_end_phase=1;ensembl_phase=0;exon_id=EEB07997-2;rank=2;extra_copy_number=0
Chr1	Liftoff	exon	540093	540146	.	-	.	Parent=transcript:EEB07997;Name=EEB07997-1;constitutive=1;ensembl_end_phase=0;ensembl_phase=0;exon_id=EEB07997-1;rank=1;extra_copy_number=0
Chr1	Liftoff	CDS	539149	539873	.	-	.	ID=CDS:EEB07997;Parent=transcript:EEB07997;protein_id=EEB07997;extra_copy_number=0
Chr1	Liftoff	CDS	539977	540031	.	-	.	ID=CDS:EEB07997;Parent=transcript:EEB07997;protein_id=EEB07997;extra_copy_number=0
Chr1	Liftoff	CDS	540093	540146	.	-	.	ID=CDS:EEB07997;Parent=transcript:EEB07997;protein_id=EEB07997;extra_copy_number=0
Chr1	Liftoff	gene	540527	542200	.	-	.	ID=gene:SJAG_03125;biotype=protein_coding;description=snoRNP assembly factor Naf1;gene_id=SJAG_03125;logic_name=ena;coverage=0.994;sequence_ID=0.850;extra_copy_number=0;copy_num_ID=gene:SJAG_03125_0
Chr1	Liftoff	mRNA	540527	542200	.	-	.	ID=transcript:EEB07998;Parent=gene:SJAG_03125;Name=SJAG_03125-1;biotype=protein_coding;tag=Ensembl_canonical;transcript_id=EEB07998;extra_copy_number=0
Chr1	Liftoff	exon	540527	542200	.	-	.	Parent=transcript:EEB07998;Name=EEB07998-1;constitutive=1;ensembl_end_phase=0;ensembl_phase=0;exon_id=EEB07998-1;rank=1;extra_copy_number=0
Chr1	Liftoff	CDS	540527	542200	.	-	.	ID=CDS:EEB07998;Parent=transcript:EEB07998;protein_id=EEB07998;extra_copy_number=0
Chr1	Liftoff	gene	543051	545813	.	+	.	ID=gene:SJAG_03126;biotype=protein_coding;description=serine/threonine protein phosphatase PP1;gene_id=SJAG_03126;logic_name=ena;coverage=0.990;sequence_ID=0.922;extra_copy_number=0;copy_num_ID=gene:SJAG_03126_0
Chr1	Liftoff	mRNA	543051	545813	.	+	.	ID=transcript:EEB07999;Parent=gene:SJAG_03126;Name=SJAG_03126-1;biotype=protein_coding;tag=Ensembl_canonical;transcript_id=EEB07999;extra_copy_number=0
Chr1	Liftoff	exon	543051	543303	.	+	.	Parent=transcript:EEB07999;Name=EEB07999-1;constitutive=1;ensembl_end_phase=1;ensembl_phase=0;exon_id=EEB07999-1;rank=1;extra_copy_number=0
Chr1	Liftoff	exon	543374	545813	.	+	.	Parent=transcript:EEB07999;Name=EEB07999-2;constitutive=1;ensembl_end_phase=0;ensembl_phase=1;exon_id=EEB07999-2;rank=2;extra_copy_number=0
Chr1	Liftoff	CDS	543252	543303	.	+	.	ID=CDS:EEB07999;Parent=transcript:EEB07999;protein_id=EEB07999;extra_copy_number=0
Chr1	Liftoff	CDS	543374	544242	.	+	.	ID=CDS:EEB07999;Parent=transcript:EEB07999;protein_id=EEB07999;extra_copy_number=0
Chr1	Liftoff	five_prime_UTR	543051	543251	.	+	.	Parent=transcript:EEB07999;extra_copy_number=0
Chr1	Liftoff	three_prime_UTR	544243	545813	.	+	.	Parent=transcript:EEB07999;extra_copy_number=0
Chr1	Liftoff	gene	544596	545786	.	-	.	ID=gene:SJAG_03127;biotype=protein_coding;description=60S ribosomal protein L29;gene_id=SJAG_03127;logic_name=ena;coverage=0.978;sequence_ID=0.875;extra_copy_number=0;copy_num_ID=gene:SJAG_03127_0
Chr1	Liftoff	mRNA	544596	545786	.	-	.	ID=transcript:EEB08000;Parent=gene:SJAG_03127;Name=SJAG_03127-1;biotype=protein_coding;tag=Ensembl_canonical;transcript_id=EEB08000;extra_copy_number=0
Chr1	Liftoff	exon	544596	545670	.	-	.	Parent=transcript:EEB08000;Name=EEB08000-2;constitutive=1;ensembl_end_phase=2;ensembl_phase=0;exon_id=EEB08000-2;rank=2;extra_copy_number=0
Chr1	Liftoff	exon	545725	545786	.	-	.	Parent=transcript:EEB08000;Name=EEB08000-1;constitutive=1;ensembl_end_phase=0;ensembl_phase=0;exon_id=EEB08000-1;rank=1;extra_copy_number=0
Chr1	Liftoff	CDS	545503	545670	.	-	.	ID=CDS:EEB08000;Parent=transcript:EEB08000;protein_id=EEB08000;extra_copy_number=0
Chr1	Liftoff	CDS	545725	545751	.	-	.	ID=CDS:EEB08000;Parent=transcript:EEB08000;protein_id=EEB08000;extra_copy_number=0
Chr1	Liftoff	five_prime_UTR	545752	545786	.	-	.	Parent=transcript:EEB08000;extra_copy_number=0
Chr1	Liftoff	three_prime_UTR	544596	545502	.	-	.	Parent=transcript:EEB08000;extra_copy_number=0
Chr1	Liftoff	gene	546062	547992	.	-	.	ID=gene:SJAG_03128;biotype=protein_coding;description=FACT complex component Pob3;gene_id=SJAG_03128;logic_name=ena;coverage=0.952;sequence_ID=0.858;extra_copy_number=0;copy_num_ID=gene:SJAG_03128_0
Chr1	Liftoff	mRNA	546062	547992	.	-	.	ID=transcript:EEB08001;Parent=gene:SJAG_03128;Name=SJAG_03128-1;biotype=protein_coding;tag=Ensembl_canonical;transcript_id=EEB08001;extra_copy_number=0
Chr1	Liftoff	exon	546062	547547	.	-	.	Parent=transcript:EEB08001;Name=EEB08001-2;constitutive=1;ensembl_end_phase=2;ensembl_phase=0;exon_id=EEB08001-2;rank=2;extra_copy_number=0
Chr1	Liftoff	exon	547680	547992	.	-	.	Parent=transcript:EEB08001;Name=EEB08001-1;constitutive=1;ensembl_end_phase=0;ensembl_phase=0;exon_id=EEB08001-1;rank=1;extra_copy_number=0
Chr1	Liftoff	CDS	546264	547547	.	-	.	ID=CDS:EEB08001;Parent=transcript:EEB08001;protein_id=EEB08001;extra_copy_number=0
Chr1	Liftoff	CDS	547680	547916	.	-	.	ID=CDS:EEB08001;Parent=transcript:EEB08001;protein_id=EEB08001;extra_copy_number=0
Chr1	Liftoff	five_prime_UTR	547917	547992	.	-	.	Parent=transcript:EEB08001;extra_copy_number=0
Chr1	Liftoff	three_prime_UTR	546062	546263	.	-	.	Parent=transcript:EEB08001;extra_copy_number=0
Chr1	Liftoff	gene	548650	551089	.	+	.	ID=gene:SJAG_03129;biotype=protein_coding;description=hypothetical protein;gene_id=SJAG_03129;logic_name=ena;coverage=0.997;sequence_ID=0.888;extra_copy_number=0;copy_num_ID=gene:SJAG_03129_0
Chr1	Liftoff	mRNA	548650	551089	.	+	.	ID=transcript:EEB08002;Parent=gene:SJAG_03129;Name=SJAG_03129-1;biotype=protein_coding;tag=Ensembl_canonical;transcript_id=EEB08002;extra_copy_number=0
Chr1	Liftoff	exon	548650	548886	.	+	.	Parent=transcript:EEB08002;Name=EEB08002-1;constitutive=1;ensembl_end_phase=0;ensembl_phase=0;exon_id=EEB08002-1;rank=1;extra_copy_number=0
Chr1	Liftoff	exon	548935	549042	.	+	.	Parent=transcript:EEB08002;Name=EEB08002-2;constitutive=1;ensembl_end_phase=0;ensembl_phase=0;exon_id=EEB08002-2;rank=2;extra_copy_number=0
Chr1	Liftoff	exon	549093	549472	.	+	.	Parent=transcript:EEB08002;Name=EEB08002-3;constitutive=1;ensembl_end_phase=2;ensembl_phase=0;exon_id=EEB08002-3;rank=3;extra_copy_number=0
Chr1	Liftoff	exon	549522	549618	.	+	.	Parent=transcript:EEB08002;Name=EEB08002-4;constitutive=1;ensembl_end_phase=0;ensembl_phase=2;exon_id=EEB08002-4;rank=4;extra_copy_number=0
Chr1	Liftoff	exon	549670	551089	.	+	.	Parent=transcript:EEB08002;Name=EEB08002-5;constitutive=1;ensembl_end_phase=2;ensembl_phase=0;exon_id=EEB08002-5;rank=5;extra_copy_number=0
Chr1	Liftoff	CDS	548764	548886	.	+	.	ID=CDS:EEB08002;Parent=transcript:EEB08002;protein_id=EEB08002;extra_copy_number=0
Chr1	Liftoff	CDS	548935	549042	.	+	.	ID=CDS:EEB08002;Parent=transcript:EEB08002;protein_id=EEB08002;extra_copy_number=0
Chr1	Liftoff	CDS	549093	549472	.	+	.	ID=CDS:EEB08002;Parent=transcript:EEB08002;protein_id=EEB08002;extra_copy_number=0
Chr1	Liftoff	CDS	549522	549618	.	+	.	ID=CDS:EEB08002;Parent=transcript:EEB08002;protein_id=EEB08002;extra_copy_number=0
Chr1	Liftoff	CDS	549670	550929	.	+	.	ID=CDS:EEB08002;Parent=transcript:EEB08002;protein_id=EEB08002;extra_copy_number=0
Chr1	Liftoff	five_prime_UTR	548650	548763	.	+	.	Parent=transcript:EEB08002;extra_copy_number=0
Chr1	Liftoff	three_prime_UTR	550930	551089	.	+	.	Parent=transcript:EEB08002;extra_copy_number=0
Chr1	Liftoff	gene	550982	553457	.	-	.	ID=gene:SJAG_03130;biotype=protein_coding;description=WD repeat protein;gene_id=SJAG_03130;logic_name=ena;coverage=0.998;sequence_ID=0.898;extra_copy_number=0;copy_num_ID=gene:SJAG_03130_0
Chr1	Liftoff	mRNA	550982	553457	.	-	.	ID=transcript:EEB08003;Parent=gene:SJAG_03130;Name=SJAG_03130-1;biotype=protein_coding;tag=Ensembl_canonical;transcript_id=EEB08003;extra_copy_number=0
Chr1	Liftoff	exon	550982	551072	.	-	.	Parent=transcript:EEB08003;Name=EEB08003-4;constitutive=1;ensembl_end_phase=0;ensembl_phase=2;exon_id=EEB08003-4;rank=4;extra_copy_number=0
Chr1	Liftoff	exon	551118	552596	.	-	.	Parent=transcript:EEB08003;Name=EEB08003-3;constitutive=1;ensembl_end_phase=2;ensembl_phase=0;exon_id=EEB08003-3;rank=3;extra_copy_number=0
Chr1	Liftoff	exon	552648	553314	.	-	.	Parent=transcript:EEB08003;Name=EEB08003-2;constitutive=1;ensembl_end_phase=0;ensembl_phase=2;exon_id=EEB08003-2;rank=2;extra_copy_number=0
Chr1	Liftoff	exon	553363	553457	.	-	.	Parent=transcript:EEB08003;Name=EEB08003-1;constitutive=1;ensembl_end_phase=2;ensembl_phase=0;exon_id=EEB08003-1;rank=1;extra_copy_number=0
Chr1	Liftoff	CDS	550982	551072	.	-	.	ID=CDS:EEB08003;Parent=transcript:EEB08003;protein_id=EEB08003;extra_copy_number=0
Chr1	Liftoff	CDS	551118	552596	.	-	.	ID=CDS:EEB08003;Parent=transcript:EEB08003;protein_id=EEB08003;extra_copy_number=0
Chr1	Liftoff	CDS	552648	553314	.	-	.	ID=CDS:EEB08003;Parent=transcript:EEB08003;protein_id=EEB08003;extra_copy_number=0
Chr1	Liftoff	CDS	553363	553457	.	-	.	ID=CDS:EEB08003;Parent=transcript:EEB08003;protein_id=EEB08003;extra_copy_number=0
Chr1	Liftoff	gene	553618	554956	.	-	.	ID=gene:SJAG_03131;biotype=protein_coding;description=phosphatidylinositol-3,4, 5-trisphosphate3-phosphatase;gene_id=SJAG_03131;logic_name=ena;coverage=0.989;sequence_ID=0.857;extra_copy_number=0;copy_num_ID=gene:SJAG_03131_0
Chr1	Liftoff	mRNA	553618	554956	.	-	.	ID=transcript:EEB08004;Parent=gene:SJAG_03131;Name=SJAG_03131-1;biotype=protein_coding;tag=Ensembl_canonical;transcript_id=EEB08004;extra_copy_number=0
Chr1	Liftoff	exon	553618	554956	.	-	.	Parent=transcript:EEB08004;Name=EEB08004-1;constitutive=1;ensembl_end_phase=0;ensembl_phase=0;exon_id=EEB08004-1;rank=1;extra_copy_number=0
Chr1	Liftoff	CDS	553737	554747	.	-	.	ID=CDS:EEB08004;Parent=transcript:EEB08004;protein_id=EEB08004;extra_copy_number=0
Chr1	Liftoff	five_prime_UTR	554748	554956	.	-	.	Parent=transcript:EEB08004;extra_copy_number=0
Chr1	Liftoff	three_prime_UTR	553618	553736	.	-	.	Parent=transcript:EEB08004;extra_copy_number=0
Chr1	Liftoff	gene	554895	558985	.	-	.	ID=gene:SJAG_03132;biotype=protein_coding;description=ribonuclease II family protein;gene_id=SJAG_03132;logic_name=ena;coverage=0.996;sequence_ID=0.890;extra_copy_number=0;copy_num_ID=gene:SJAG_03132_0
Chr1	Liftoff	mRNA	554895	558985	.	-	.	ID=transcript:EEB08005;Parent=gene:SJAG_03132;Name=SJAG_03132-1;biotype=protein_coding;tag=Ensembl_canonical;transcript_id=EEB08005;extra_copy_number=0
Chr1	Liftoff	exon	554895	558579	.	-	.	Parent=transcript:EEB08005;Name=EEB08005-2;constitutive=1;ensembl_end_phase=1;ensembl_phase=1;exon_id=EEB08005-2;rank=2;extra_copy_number=0
Chr1	Liftoff	exon	558764	558985	.	-	.	Parent=transcript:EEB08005;Name=EEB08005-1;constitutive=1;ensembl_end_phase=1;ensembl_phase=0;exon_id=EEB08005-1;rank=1;extra_copy_number=0
Chr1	Liftoff	CDS	555242	558579	.	-	.	ID=CDS:EEB08005;Parent=transcript:EEB08005;protein_id=EEB08005;extra_copy_number=0
Chr1	Liftoff	CDS	558764	558848	.	-	.	ID=CDS:EEB08005;Parent=transcript:EEB08005;protein_id=EEB08005;extra_copy_number=0
Chr1	Liftoff	five_prime_UTR	558849	558985	.	-	.	Parent=transcript:EEB08005;extra_copy_number=0
Chr1	Liftoff	three_prime_UTR	554895	555241	.	-	.	Parent=transcript:EEB08005;extra_copy_number=0
Chr1	Liftoff	gene	559563	560059	.	-	.	ID=gene:SJAG_03133;biotype=protein_coding;description=60S ribosomal protein L36;gene_id=SJAG_03133;logic_name=ena;coverage=0.841;sequence_ID=0.813;extra_copy_number=0;copy_num_ID=gene:SJAG_03133_0
Chr1	Liftoff	mRNA	559563	560059	.	-	.	ID=transcript:EEB08006;Parent=gene:SJAG_03133;Name=SJAG_03133-1;biotype=protein_coding;tag=Ensembl_canonical;transcript_id=EEB08006;extra_copy_number=0
Chr1	Liftoff	exon	559563	559693	.	-	.	Parent=transcript:EEB08006;Name=EEB08006-2;constitutive=1;ensembl_end_phase=2;ensembl_phase=0;exon_id=EEB08006-2;rank=2;extra_copy_number=0
Chr1	Liftoff	exon	559803	560059	.	-	.	Parent=transcript:EEB08006;Name=EEB08006-1;constitutive=1;ensembl_end_phase=0;ensembl_phase=0;exon_id=EEB08006-1;rank=1;extra_copy_number=0
Chr1	Liftoff	CDS	559616	559693	.	-	.	ID=CDS:EEB08006;Parent=transcript:EEB08006;protein_id=EEB08006;extra_copy_number=0
Chr1	Liftoff	CDS	559803	560024	.	-	.	ID=CDS:EEB08006;Parent=transcript:EEB08006;protein_id=EEB08006;extra_copy_number=0
Chr1	Liftoff	five_prime_UTR	560025	560059	.	-	.	Parent=transcript:EEB08006;extra_copy_number=0
Chr1	Liftoff	three_prime_UTR	559563	559615	.	-	.	Parent=transcript:EEB08006;extra_copy_number=0
Chr1	Liftoff	gene	560433	564665	.	+	.	ID=gene:SJAG_03134;biotype=protein_coding;description=hypothetical protein;gene_id=SJAG_03134;logic_name=ena;coverage=0.933;sequence_ID=0.816;extra_copy_number=0;copy_num_ID=gene:SJAG_03134_0
Chr1	Liftoff	mRNA	560433	564665	.	+	.	ID=transcript:EEB08007;Parent=gene:SJAG_03134;Name=SJAG_03134-1;biotype=protein_coding;tag=Ensembl_canonical;transcript_id=EEB08007;extra_copy_number=0
Chr1	Liftoff	exon	560433	561495	.	+	.	Parent=transcript:EEB08007;Name=EEB08007-1;constitutive=1;ensembl_end_phase=1;ensembl_phase=0;exon_id=EEB08007-1;rank=1;extra_copy_number=0
Chr1	Liftoff	exon	561551	561884	.	+	.	Parent=transcript:EEB08007;Name=EEB08007-2;constitutive=1;ensembl_end_phase=2;ensembl_phase=1;exon_id=EEB08007-2;rank=2;extra_copy_number=0
Chr1	Liftoff	exon	561936	564665	.	+	.	Parent=transcript:EEB08007;Name=EEB08007-3;constitutive=1;ensembl_end_phase=2;ensembl_phase=2;exon_id=EEB08007-3;rank=3;extra_copy_number=0
Chr1	Liftoff	CDS	560616	561495	.	+	.	ID=CDS:EEB08007;Parent=transcript:EEB08007;protein_id=EEB08007;extra_copy_number=0
Chr1	Liftoff	CDS	561551	561884	.	+	.	ID=CDS:EEB08007;Parent=transcript:EEB08007;protein_id=EEB08007;extra_copy_number=0
Chr1	Liftoff	CDS	561936	562209	.	+	.	ID=CDS:EEB08007;Parent=transcript:EEB08007;protein_id=EEB08007;extra_copy_number=0
Chr1	Liftoff	five_prime_UTR	560433	560615	.	+	.	Parent=transcript:EEB08007;extra_copy_number=0
Chr1	Liftoff	three_prime_UTR	562210	564665	.	+	.	Parent=transcript:EEB08007;extra_copy_number=0
Chr1	Liftoff	gene	562305	563564	.	-	.	ID=gene:SJAG_03135;biotype=protein_coding;description=DNAJ protein Xdj1;gene_id=SJAG_03135;logic_name=ena;coverage=0.999;sequence_ID=0.883;extra_copy_number=0;copy_num_ID=gene:SJAG_03135_0
Chr1	Liftoff	mRNA	562305	563564	.	-	.	ID=transcript:EEB08008;Parent=gene:SJAG_03135;Name=SJAG_03135-1;biotype=protein_coding;tag=Ensembl_canonical;transcript_id=EEB08008;extra_copy_number=0
Chr1	Liftoff	exon	562305	563564	.	-	.	Parent=transcript:EEB08008;Name=EEB08008-1;constitutive=1;ensembl_end_phase=0;ensembl_phase=0;exon_id=EEB08008-1;rank=1;extra_copy_number=0
Chr1	Liftoff	CDS	562305	563564	.	-	.	ID=CDS:EEB08008;Parent=transcript:EEB08008;protein_id=EEB08008;extra_copy_number=0
Chr1	Liftoff	gene	563929	564402	.	-	.	ID=gene:SJAG_03136;biotype=protein_coding;description=hypothetical protein;gene_id=SJAG_03136;logic_name=ena;coverage=1.0;sequence_ID=0.839;extra_copy_number=0;copy_num_ID=gene:SJAG_03136_0
Chr1	Liftoff	mRNA	563929	564402	.	-	.	ID=transcript:EEB08009;Parent=gene:SJAG_03136;Name=SJAG_03136-1;biotype=protein_coding;tag=Ensembl_canonical;transcript_id=EEB08009;extra_copy_number=0
Chr1	Liftoff	exon	563929	564402	.	-	.	Parent=transcript:EEB08009;Name=EEB08009-1;constitutive=1;ensembl_end_phase=0;ensembl_phase=0;exon_id=EEB08009-1;rank=1;extra_copy_number=0
Chr1	Liftoff	CDS	563929	564402	.	-	.	ID=CDS:EEB08009;Parent=transcript:EEB08009;protein_id=EEB08009;extra_copy_number=0
Chr1	Liftoff	gene	564627	566036	.	+	.	ID=gene:SJAG_03137;biotype=protein_coding;description=GTPase Ypt7;gene_id=SJAG_03137;logic_name=ena;coverage=0.989;sequence_ID=0.905;extra_copy_number=0;copy_num_ID=gene:SJAG_03137_0
Chr1	Liftoff	mRNA	564627	566036	.	+	.	ID=transcript:EEB08010;Parent=gene:SJAG_03137;Name=SJAG_03137-1;biotype=protein_coding;tag=Ensembl_canonical;transcript_id=EEB08010;extra_copy_number=0
Chr1	Liftoff	exon	564627	564890	.	+	.	Parent=transcript:EEB08010;Name=EEB08010-1;constitutive=1;ensembl_end_phase=0;ensembl_phase=0;exon_id=EEB08010-1;rank=1;extra_copy_number=0
Chr1	Liftoff	exon	564950	565273	.	+	.	Parent=transcript:EEB08010;Name=EEB08010-2;constitutive=1;ensembl_end_phase=0;ensembl_phase=0;exon_id=EEB08010-2;rank=2;extra_copy_number=0
Chr1	Liftoff	exon	565332	566036	.	+	.	Parent=transcript:EEB08010;Name=EEB08010-3;constitutive=1;ensembl_end_phase=2;ensembl_phase=0;exon_id=EEB08010-3;rank=3;extra_copy_number=0
Chr1	Liftoff	CDS	564810	564890	.	+	.	ID=CDS:EEB08010;Parent=transcript:EEB08010;protein_id=EEB08010;extra_copy_number=0
Chr1	Liftoff	CDS	564950	565273	.	+	.	ID=CDS:EEB08010;Parent=transcript:EEB08010;protein_id=EEB08010;extra_copy_number=0
Chr1	Liftoff	CDS	565332	565545	.	+	.	ID=CDS:EEB08010;Parent=transcript:EEB08010;protein_id=EEB08010;extra_copy_number=0
Chr1	Liftoff	five_prime_UTR	564627	564809	.	+	.	Parent=transcript:EEB08010;extra_copy_number=0
Chr1	Liftoff	three_prime_UTR	565546	566036	.	+	.	Parent=transcript:EEB08010;extra_copy_number=0
Chr1	Liftoff	gene	565987	567979	.	+	.	ID=gene:SJAG_03138;biotype=protein_coding;description=membrane transporter;gene_id=SJAG_03138;logic_name=ena;coverage=0.985;sequence_ID=0.837;extra_copy_number=0;copy_num_ID=gene:SJAG_03138_0
Chr1	Liftoff	mRNA	565987	567979	.	+	.	ID=transcript:EEB08011;Parent=gene:SJAG_03138;Name=SJAG_03138-1;biotype=protein_coding;tag=Ensembl_canonical;transcript_id=EEB08011;extra_copy_number=0
Chr1	Liftoff	exon	565987	567979	.	+	.	Parent=transcript:EEB08011;Name=EEB08011-1;constitutive=1;ensembl_end_phase=2;ensembl_phase=0;exon_id=EEB08011-1;rank=1;extra_copy_number=0
Chr1	Liftoff	CDS	566600	567613	.	+	.	ID=CDS:EEB08011;Parent=transcript:EEB08011;protein_id=EEB08011;extra_copy_number=0
Chr1	Liftoff	five_prime_UTR	565987	566599	.	+	.	Parent=transcript:EEB08011;extra_copy_number=0
Chr1	Liftoff	three_prime_UTR	567614	567979	.	+	.	Parent=transcript:EEB08011;extra_copy_number=0
Chr1	Liftoff	gene	568152	572670	.	+	.	ID=gene:SJAG_03139;biotype=protein_coding;description=hypothetical protein;gene_id=SJAG_03139;logic_name=ena;coverage=0.996;sequence_ID=0.910;extra_copy_number=0;copy_num_ID=gene:SJAG_03139_0
Chr1	Liftoff	mRNA	568152	572670	.	+	.	ID=transcript:EEB08012;Parent=gene:SJAG_03139;Name=SJAG_03139-1;biotype=protein_coding;tag=Ensembl_canonical;transcript_id=EEB08012;extra_copy_number=0
Chr1	Liftoff	exon	568152	572670	.	+	.	Parent=transcript:EEB08012;Name=EEB08012-1;constitutive=1;ensembl_end_phase=2;ensembl_phase=0;exon_id=EEB08012-1;rank=1;extra_copy_number=0
Chr1	Liftoff	CDS	568513	569754	.	+	.	ID=CDS:EEB08012;Parent=transcript:EEB08012;protein_id=EEB08012;extra_copy_number=0
Chr1	Liftoff	five_prime_UTR	568152	568512	.	+	.	Parent=transcript:EEB08012;extra_copy_number=0
Chr1	Liftoff	three_prime_UTR	569755	572670	.	+	.	Parent=transcript:EEB08012;extra_copy_number=0
Chr1	Liftoff	gene	570010	572749	.	-	.	ID=gene:SJAG_03140;biotype=protein_coding;description=phosphoribosylamine-glycine ligase;gene_id=SJAG_03140;logic_name=ena;coverage=0.988;sequence_ID=0.900;extra_copy_number=0;copy_num_ID=gene:SJAG_03140_0
Chr1	Liftoff	mRNA	570010	572749	.	-	.	ID=transcript:EEB08013;Parent=gene:SJAG_03140;Name=SJAG_03140-1;biotype=protein_coding;tag=Ensembl_canonical;transcript_id=EEB08013;extra_copy_number=0
Chr1	Liftoff	exon	570010	572749	.	-	.	Parent=transcript:EEB08013;Name=EEB08013-1;constitutive=1;ensembl_end_phase=2;ensembl_phase=0;exon_id=EEB08013-1;rank=1;extra_copy_number=0
Chr1	Liftoff	CDS	570150	572525	.	-	.	ID=CDS:EEB08013;Parent=transcript:EEB08013;protein_id=EEB08013;extra_copy_number=0
Chr1	Liftoff	five_prime_UTR	572526	572749	.	-	.	Parent=transcript:EEB08013;extra_copy_number=0
Chr1	Liftoff	three_prime_UTR	570010	570149	.	-	.	Parent=transcript:EEB08013;extra_copy_number=0
Chr1	Liftoff	gene	572814	574529	.	+	.	ID=gene:SJAG_03141;biotype=protein_coding;description=homoserine kinase;gene_id=SJAG_03141;logic_name=ena;coverage=0.916;sequence_ID=0.801;extra_copy_number=0;copy_num_ID=gene:SJAG_03141_0
Chr1	Liftoff	mRNA	572814	574529	.	+	.	ID=transcript:EEB08014;Parent=gene:SJAG_03141;Name=SJAG_03141-1;biotype=protein_coding;tag=Ensembl_canonical;transcript_id=EEB08014;extra_copy_number=0
Chr1	Liftoff	exon	572814	574529	.	+	.	Parent=transcript:EEB08014;Name=EEB08014-1;constitutive=1;ensembl_end_phase=0;ensembl_phase=0;exon_id=EEB08014-1;rank=1;extra_copy_number=0
Chr1	Liftoff	CDS	573366	574385	.	+	.	ID=CDS:EEB08014;Parent=transcript:EEB08014;protein_id=EEB08014;extra_copy_number=0
Chr1	Liftoff	five_prime_UTR	572814	573365	.	+	.	Parent=transcript:EEB08014;extra_copy_number=0
Chr1	Liftoff	three_prime_UTR	574386	574529	.	+	.	Parent=transcript:EEB08014;extra_copy_number=0
Chr1	Liftoff	gene	574714	576003	.	-	.	ID=gene:SJAG_03142;biotype=protein_coding;description=guanyl-nucleotide exchange factor;gene_id=SJAG_03142;logic_name=ena;coverage=0.967;sequence_ID=0.792;extra_copy_number=0;copy_num_ID=gene:SJAG_03142_0
Chr1	Liftoff	mRNA	574714	576003	.	-	.	ID=transcript:EEB08015;Parent=gene:SJAG_03142;Name=SJAG_03142-1;biotype=protein_coding;tag=Ensembl_canonical;transcript_id=EEB08015;extra_copy_number=0
Chr1	Liftoff	exon	574714	576003	.	-	.	Parent=transcript:EEB08015;Name=EEB08015-1;constitutive=1;ensembl_end_phase=0;ensembl_phase=0;exon_id=EEB08015-1;rank=1;extra_copy_number=0
Chr1	Liftoff	CDS	575217	575618	.	-	.	ID=CDS:EEB08015;Parent=transcript:EEB08015;protein_id=EEB08015;extra_copy_number=0
Chr1	Liftoff	five_prime_UTR	575619	576003	.	-	.	Parent=transcript:EEB08015;extra_copy_number=0
Chr1	Liftoff	three_prime_UTR	574714	575216	.	-	.	Parent=transcript:EEB08015;extra_copy_number=0
Chr1	Liftoff	gene	575159	578997	.	+	.	ID=gene:SJAG_03143;biotype=protein_coding;description=fork head transcription factor Sep1;gene_id=SJAG_03143;logic_name=ena;coverage=0.988;sequence_ID=0.880;extra_copy_number=0;copy_num_ID=gene:SJAG_03143_0
Chr1	Liftoff	mRNA	575159	578997	.	+	.	ID=transcript:EEB08016;Parent=gene:SJAG_03143;Name=SJAG_03143-1;biotype=protein_coding;tag=Ensembl_canonical;transcript_id=EEB08016;extra_copy_number=0
Chr1	Liftoff	exon	575159	578997	.	+	.	Parent=transcript:EEB08016;Name=EEB08016-1;constitutive=1;ensembl_end_phase=2;ensembl_phase=0;exon_id=EEB08016-1;rank=1;extra_copy_number=0
Chr1	Liftoff	CDS	576351	578441	.	+	.	ID=CDS:EEB08016;Parent=transcript:EEB08016;protein_id=EEB08016;extra_copy_number=0
Chr1	Liftoff	five_prime_UTR	575159	576350	.	+	.	Parent=transcript:EEB08016;extra_copy_number=0
Chr1	Liftoff	three_prime_UTR	578442	578997	.	+	.	Parent=transcript:EEB08016;extra_copy_number=0
Chr1	Liftoff	gene	579012	584033	.	-	.	ID=gene:SJAG_03144;biotype=protein_coding;description=DNA-directed RNA polymerase I complex large subunit Nuc1;gene_id=SJAG_03144;logic_name=ena;coverage=1.0;sequence_ID=0.920;extra_copy_number=0;copy_num_ID=gene:SJAG_03144_0
Chr1	Liftoff	mRNA	579012	584033	.	-	.	ID=transcript:EEB08017;Parent=gene:SJAG_03144;Name=SJAG_03144-1;biotype=protein_coding;tag=Ensembl_canonical;transcript_id=EEB08017;extra_copy_number=0
Chr1	Liftoff	exon	579012	583398	.	-	.	Parent=transcript:EEB08017;Name=EEB08017-2;constitutive=1;ensembl_end_phase=0;ensembl_phase=0;exon_id=EEB08017-2;rank=2;extra_copy_number=0
Chr1	Liftoff	exon	583445	584033	.	-	.	Parent=transcript:EEB08017;Name=EEB08017-1;constitutive=1;ensembl_end_phase=0;ensembl_phase=0;exon_id=EEB08017-1;rank=1;extra_copy_number=0
Chr1	Liftoff	CDS	579012	583398	.	-	.	ID=CDS:EEB08017;Parent=transcript:EEB08017;protein_id=EEB08017;extra_copy_number=0
Chr1	Liftoff	CDS	583445	584033	.	-	.	ID=CDS:EEB08017;Parent=transcript:EEB08017;protein_id=EEB08017;extra_copy_number=0
Chr1	Liftoff	gene	584344	585584	.	-	.	ID=gene:SJAG_03145;biotype=protein_coding;description=actin Act1;gene_id=SJAG_03145;logic_name=ena;coverage=0.884;sequence_ID=0.843;extra_copy_number=0;copy_num_ID=gene:SJAG_03145_0
Chr1	Liftoff	mRNA	584344	585584	.	-	.	ID=transcript:EEB08018;Parent=gene:SJAG_03145;Name=SJAG_03145-1;biotype=protein_coding;tag=Ensembl_canonical;transcript_id=EEB08018;extra_copy_number=0
Chr1	Liftoff	exon	584344	585584	.	-	.	Parent=transcript:EEB08018;Name=EEB08018-1;constitutive=1;ensembl_end_phase=1;ensembl_phase=0;exon_id=EEB08018-1;rank=1;extra_copy_number=0
Chr1	Liftoff	CDS	584447	585574	.	-	.	ID=CDS:EEB08018;Parent=transcript:EEB08018;protein_id=EEB08018;extra_copy_number=0
Chr1	Liftoff	five_prime_UTR	585575	585584	.	-	.	Parent=transcript:EEB08018;extra_copy_number=0
Chr1	Liftoff	three_prime_UTR	584344	584446	.	-	.	Parent=transcript:EEB08018;extra_copy_number=0
Chr1	Liftoff	gene	585873	588280	.	+	.	ID=gene:SJAG_03146;biotype=protein_coding;description=cytoskeletal protein Syp1;gene_id=SJAG_03146;logic_name=ena;coverage=0.997;sequence_ID=0.895;extra_copy_number=0;copy_num_ID=gene:SJAG_03146_0
Chr1	Liftoff	mRNA	585873	588280	.	+	.	ID=transcript:EEB08019;Parent=gene:SJAG_03146;Name=SJAG_03146-1;biotype=protein_coding;tag=Ensembl_canonical;transcript_id=EEB08019;extra_copy_number=0
Chr1	Liftoff	exon	585873	585914	.	+	.	Parent=transcript:EEB08019;Name=EEB08019-1;constitutive=1;ensembl_end_phase=0;ensembl_phase=0;exon_id=EEB08019-1;rank=1;extra_copy_number=0
Chr1	Liftoff	exon	585949	588280	.	+	.	Parent=transcript:EEB08019;Name=EEB08019-2;constitutive=1;ensembl_end_phase=0;ensembl_phase=0;exon_id=EEB08019-2;rank=2;extra_copy_number=0
Chr1	Liftoff	CDS	585873	585914	.	+	.	ID=CDS:EEB08019;Parent=transcript:EEB08019;protein_id=EEB08019;extra_copy_number=0
Chr1	Liftoff	CDS	585949	588280	.	+	.	ID=CDS:EEB08019;Parent=transcript:EEB08019;protein_id=EEB08019;extra_copy_number=0
Chr1	Liftoff	gene	588886	590107	.	+	.	ID=gene:SJAG_03147;biotype=protein_coding;description=translation initiation factor eIF3f;gene_id=SJAG_03147;logic_name=ena;coverage=0.764;sequence_ID=0.701;extra_copy_number=0;copy_num_ID=gene:SJAG_03147_0
Chr1	Liftoff	mRNA	588886	590107	.	+	.	ID=transcript:EEB08020;Parent=gene:SJAG_03147;Name=SJAG_03147-1;biotype=protein_coding;tag=Ensembl_canonical;transcript_id=EEB08020;extra_copy_number=0
Chr1	Liftoff	exon	588886	590107	.	+	.	Parent=transcript:EEB08020;Name=EEB08020-1;constitutive=1;ensembl_end_phase=1;ensembl_phase=0;exon_id=EEB08020-1;rank=1;extra_copy_number=0
Chr1	Liftoff	CDS	588898	589806	.	+	.	ID=CDS:EEB08020;Parent=transcript:EEB08020;protein_id=EEB08020;extra_copy_number=0
Chr1	Liftoff	five_prime_UTR	588886	588897	.	+	.	Parent=transcript:EEB08020;extra_copy_number=0
Chr1	Liftoff	three_prime_UTR	589807	590107	.	+	.	Parent=transcript:EEB08020;extra_copy_number=0
Chr1	Liftoff	gene	591565	593048	.	+	.	ID=gene:SJAG_03149;biotype=protein_coding;description=acetylglucosaminyltransferase;gene_id=SJAG_03149;logic_name=ena;coverage=0.989;sequence_ID=0.897;extra_copy_number=0;copy_num_ID=gene:SJAG_03149_0
Chr1	Liftoff	mRNA	591565	593048	.	+	.	ID=transcript:EEB08022;Parent=gene:SJAG_03149;Name=SJAG_03149-1;biotype=protein_coding;tag=Ensembl_canonical;transcript_id=EEB08022;extra_copy_number=0
Chr1	Liftoff	exon	591565	593048	.	+	.	Parent=transcript:EEB08022;Name=EEB08022-1;constitutive=1;ensembl_end_phase=1;ensembl_phase=0;exon_id=EEB08022-1;rank=1;extra_copy_number=0
Chr1	Liftoff	CDS	591663	592807	.	+	.	ID=CDS:EEB08022;Parent=transcript:EEB08022;protein_id=EEB08022;extra_copy_number=0
Chr1	Liftoff	five_prime_UTR	591565	591662	.	+	.	Parent=transcript:EEB08022;extra_copy_number=0
Chr1	Liftoff	three_prime_UTR	592808	593048	.	+	.	Parent=transcript:EEB08022;extra_copy_number=0
Chr1	Liftoff	gene	593025	595815	.	+	.	ID=gene:SJAG_03150;biotype=protein_coding;description=acetylglucosaminyltransferase;gene_id=SJAG_03150;logic_name=ena;coverage=0.983;sequence_ID=0.847;extra_copy_number=0;copy_num_ID=gene:SJAG_03150_0
Chr1	Liftoff	mRNA	593025	595815	.	+	.	ID=transcript:EEB08023;Parent=gene:SJAG_03150;Name=SJAG_03150-1;biotype=protein_coding;tag=Ensembl_canonical;transcript_id=EEB08023;extra_copy_number=0
Chr1	Liftoff	exon	593025	595815	.	+	.	Parent=transcript:EEB08023;Name=EEB08023-1;constitutive=1;ensembl_end_phase=0;ensembl_phase=0;exon_id=EEB08023-1;rank=1;extra_copy_number=0
Chr1	Liftoff	CDS	593351	594475	.	+	.	ID=CDS:EEB08023;Parent=transcript:EEB08023;protein_id=EEB08023;extra_copy_number=0
Chr1	Liftoff	five_prime_UTR	593025	593349	.	+	.	Parent=transcript:EEB08023;extra_copy_number=0
Chr1	Liftoff	three_prime_UTR	594476	595815	.	+	.	Parent=transcript:EEB08023;extra_copy_number=0
Chr1	Liftoff	gene	593408	595835	.	-	.	ID=gene:SJAG_03151;biotype=protein_coding;description=20S proteasome component beta 1 Pre3;gene_id=SJAG_03151;logic_name=ena;coverage=0.998;sequence_ID=0.874;extra_copy_number=0;copy_num_ID=gene:SJAG_03151_0
Chr1	Liftoff	mRNA	593408	595835	.	-	.	ID=transcript:EEB08024;Parent=gene:SJAG_03151;Name=SJAG_03151-1;biotype=protein_coding;tag=Ensembl_canonical;transcript_id=EEB08024;extra_copy_number=0
Chr1	Liftoff	exon	593408	595014	.	-	.	Parent=transcript:EEB08024;Name=EEB08024-5;constitutive=1;ensembl_end_phase=0;ensembl_phase=0;exon_id=EEB08024-5;rank=5;extra_copy_number=0
Chr1	Liftoff	exon	595080	595278	.	-	.	Parent=transcript:EEB08024;Name=EEB08024-4;constitutive=1;ensembl_end_phase=0;ensembl_phase=2;exon_id=EEB08024-4;rank=4;extra_copy_number=0
Chr1	Liftoff	exon	595343	595475	.	-	.	Parent=transcript:EEB08024;Name=EEB08024-3;constitutive=1;ensembl_end_phase=2;ensembl_phase=1;exon_id=EEB08024-3;rank=3;extra_copy_number=0
Chr1	Liftoff	exon	595532	595614	.	-	.	Parent=transcript:EEB08024;Name=EEB08024-2;constitutive=1;ensembl_end_phase=1;ensembl_phase=2;exon_id=EEB08024-2;rank=2;extra_copy_number=0
Chr1	Liftoff	exon	595665	595835	.	-	.	Parent=transcript:EEB08024;Name=EEB08024-1;constitutive=1;ensembl_end_phase=2;ensembl_phase=0;exon_id=EEB08024-1;rank=1;extra_copy_number=0
Chr1	Liftoff	CDS	594796	595014	.	-	.	ID=CDS:EEB08024;Parent=transcript:EEB08024;protein_id=EEB08024;extra_copy_number=0
Chr1	Liftoff	CDS	595080	595278	.	-	.	ID=CDS:EEB08024;Parent=transcript:EEB08024;protein_id=EEB08024;extra_copy_number=0
Chr1	Liftoff	CDS	595343	595475	.	-	.	ID=CDS:EEB08024;Parent=transcript:EEB08024;protein_id=EEB08024;extra_copy_number=0
Chr1	Liftoff	CDS	595532	595614	.	-	.	ID=CDS:EEB08024;Parent=transcript:EEB08024;protein_id=EEB08024;extra_copy_number=0
Chr1	Liftoff	CDS	595665	595720	.	-	.	ID=CDS:EEB08024;Parent=transcript:EEB08024;protein_id=EEB08024;extra_copy_number=0
Chr1	Liftoff	five_prime_UTR	595721	595835	.	-	.	Parent=transcript:EEB08024;extra_copy_number=0
Chr1	Liftoff	three_prime_UTR	593408	594795	.	-	.	Parent=transcript:EEB08024;extra_copy_number=0
Chr1	Liftoff	gene	597340	600089	.	+	.	ID=gene:SJAG_03152;biotype=protein_coding;description=homoserine dehydrogenase;gene_id=SJAG_03152;logic_name=ena;coverage=0.956;sequence_ID=0.806;extra_copy_number=0;copy_num_ID=gene:SJAG_03152_0
Chr1	Liftoff	mRNA	597340	600089	.	+	.	ID=transcript:EEB08025;Parent=gene:SJAG_03152;Name=SJAG_03152-1;biotype=protein_coding;tag=Ensembl_canonical;transcript_id=EEB08025;extra_copy_number=0
Chr1	Liftoff	exon	597340	598824	.	+	.	Parent=transcript:EEB08025;Name=EEB08025-1;constitutive=1;ensembl_end_phase=1;ensembl_phase=0;exon_id=EEB08025-1;rank=1;extra_copy_number=0
Chr1	Liftoff	exon	598996	600089	.	+	.	Parent=transcript:EEB08025;Name=EEB08025-2;constitutive=1;ensembl_end_phase=0;ensembl_phase=1;exon_id=EEB08025-2;rank=2;extra_copy_number=0
Chr1	Liftoff	CDS	598560	598824	.	+	.	ID=CDS:EEB08025;Parent=transcript:EEB08025;protein_id=EEB08025;extra_copy_number=0
Chr1	Liftoff	CDS	598996	600089	.	+	.	ID=CDS:EEB08025;Parent=transcript:EEB08025;protein_id=EEB08025;extra_copy_number=0
Chr1	Liftoff	five_prime_UTR	597340	598559	.	+	.	Parent=transcript:EEB08025;extra_copy_number=0
Chr1	Liftoff	gene	600476	603295	.	+	.	ID=gene:SJAG_03153;biotype=protein_coding;description=GTPase activating protein Sec23b;gene_id=SJAG_03153;logic_name=ena;coverage=0.987;sequence_ID=0.910;extra_copy_number=0;copy_num_ID=gene:SJAG_03153_0
Chr1	Liftoff	mRNA	600476	603295	.	+	.	ID=transcript:EEB08026;Parent=gene:SJAG_03153;Name=SJAG_03153-1;biotype=protein_coding;tag=Ensembl_canonical;transcript_id=EEB08026;extra_copy_number=0
Chr1	Liftoff	exon	600476	600593	.	+	.	Parent=transcript:EEB08026;Name=EEB08026-1;constitutive=1;ensembl_end_phase=1;ensembl_phase=0;exon_id=EEB08026-1;rank=1;extra_copy_number=0
Chr1	Liftoff	exon	600637	600808	.	+	.	Parent=transcript:EEB08026;Name=EEB08026-2;constitutive=1;ensembl_end_phase=2;ensembl_phase=1;exon_id=EEB08026-2;rank=2;extra_copy_number=0
Chr1	Liftoff	exon	600860	600891	.	+	.	Parent=transcript:EEB08026;Name=EEB08026-3;constitutive=1;ensembl_end_phase=1;ensembl_phase=2;exon_id=EEB08026-3;rank=3;extra_copy_number=0
Chr1	Liftoff	exon	601047	603295	.	+	.	Parent=transcript:EEB08026;Name=EEB08026-4;constitutive=1;ensembl_end_phase=2;ensembl_phase=1;exon_id=EEB08026-4;rank=4;extra_copy_number=0
Chr1	Liftoff	CDS	600563	600593	.	+	.	ID=CDS:EEB08026;Parent=transcript:EEB08026;protein_id=EEB08026;extra_copy_number=0
Chr1	Liftoff	CDS	600637	600808	.	+	.	ID=CDS:EEB08026;Parent=transcript:EEB08026;protein_id=EEB08026;extra_copy_number=0
Chr1	Liftoff	CDS	600860	600891	.	+	.	ID=CDS:EEB08026;Parent=transcript:EEB08026;protein_id=EEB08026;extra_copy_number=0
Chr1	Liftoff	CDS	601047	603100	.	+	.	ID=CDS:EEB08026;Parent=transcript:EEB08026;protein_id=EEB08026;extra_copy_number=0
Chr1	Liftoff	five_prime_UTR	600476	600562	.	+	.	Parent=transcript:EEB08026;extra_copy_number=0
Chr1	Liftoff	three_prime_UTR	603101	603295	.	+	.	Parent=transcript:EEB08026;extra_copy_number=0
Chr1	Liftoff	gene	603444	605109	.	+	.	ID=gene:SJAG_03154;biotype=protein_coding;description=membrane transporter;gene_id=SJAG_03154;logic_name=ena;coverage=0.991;sequence_ID=0.877;extra_copy_number=0;copy_num_ID=gene:SJAG_03154_0
Chr1	Liftoff	mRNA	603444	605109	.	+	.	ID=transcript:EEB08027;Parent=gene:SJAG_03154;Name=SJAG_03154-1;biotype=protein_coding;tag=Ensembl_canonical;transcript_id=EEB08027;extra_copy_number=0
Chr1	Liftoff	exon	603444	603631	.	+	.	Parent=transcript:EEB08027;Name=EEB08027-1;constitutive=1;ensembl_end_phase=0;ensembl_phase=0;exon_id=EEB08027-1;rank=1;extra_copy_number=0
Chr1	Liftoff	exon	603672	603943	.	+	.	Parent=transcript:EEB08027;Name=EEB08027-2;constitutive=1;ensembl_end_phase=2;ensembl_phase=0;exon_id=EEB08027-2;rank=2;extra_copy_number=0
Chr1	Liftoff	exon	604001	604070	.	+	.	Parent=transcript:EEB08027;Name=EEB08027-3;constitutive=1;ensembl_end_phase=0;ensembl_phase=2;exon_id=EEB08027-3;rank=3;extra_copy_number=0
Chr1	Liftoff	exon	604115	604239	.	+	.	Parent=transcript:EEB08027;Name=EEB08027-4;constitutive=1;ensembl_end_phase=2;ensembl_phase=0;exon_id=EEB08027-4;rank=4;extra_copy_number=0
Chr1	Liftoff	exon	604300	604560	.	+	.	Parent=transcript:EEB08027;Name=EEB08027-5;constitutive=1;ensembl_end_phase=2;ensembl_phase=2;exon_id=EEB08027-5;rank=5;extra_copy_number=0
Chr1	Liftoff	exon	604611	604810	.	+	.	Parent=transcript:EEB08027;Name=EEB08027-6;constitutive=1;ensembl_end_phase=1;ensembl_phase=2;exon_id=EEB08027-6;rank=6;extra_copy_number=0
Chr1	Liftoff	exon	604862	605109	.	+	.	Parent=transcript:EEB08027;Name=EEB08027-7;constitutive=1;ensembl_end_phase=1;ensembl_phase=1;exon_id=EEB08027-7;rank=7;extra_copy_number=0
Chr1	Liftoff	CDS	603449	603631	.	+	.	ID=CDS:EEB08027;Parent=transcript:EEB08027;protein_id=EEB08027;extra_copy_number=0
Chr1	Liftoff	CDS	603672	603943	.	+	.	ID=CDS:EEB08027;Parent=transcript:EEB08027;protein_id=EEB08027;extra_copy_number=0
Chr1	Liftoff	CDS	604001	604070	.	+	.	ID=CDS:EEB08027;Parent=transcript:EEB08027;protein_id=EEB08027;extra_copy_number=0
Chr1	Liftoff	CDS	604115	604239	.	+	.	ID=CDS:EEB08027;Parent=transcript:EEB08027;protein_id=EEB08027;extra_copy_number=0
Chr1	Liftoff	CDS	604300	604560	.	+	.	ID=CDS:EEB08027;Parent=transcript:EEB08027;protein_id=EEB08027;extra_copy_number=0
Chr1	Liftoff	CDS	604611	604810	.	+	.	ID=CDS:EEB08027;Parent=transcript:EEB08027;protein_id=EEB08027;extra_copy_number=0
Chr1	Liftoff	CDS	604862	604980	.	+	.	ID=CDS:EEB08027;Parent=transcript:EEB08027;protein_id=EEB08027;extra_copy_number=0
Chr1	Liftoff	five_prime_UTR	603444	603448	.	+	.	Parent=transcript:EEB08027;extra_copy_number=0
Chr1	Liftoff	three_prime_UTR	604981	605109	.	+	.	Parent=transcript:EEB08027;extra_copy_number=0
Chr1	Liftoff	gene	605498	606718	.	+	.	ID=gene:SJAG_03155;biotype=protein_coding;description=Mam33 family protein;gene_id=SJAG_03155;logic_name=ena;coverage=0.797;sequence_ID=0.698;extra_copy_number=0;copy_num_ID=gene:SJAG_03155_0
Chr1	Liftoff	mRNA	605498	606718	.	+	.	ID=transcript:EEB08028;Parent=gene:SJAG_03155;Name=SJAG_03155-1;biotype=protein_coding;tag=Ensembl_canonical;transcript_id=EEB08028;extra_copy_number=0
Chr1	Liftoff	exon	605498	605942	.	+	.	Parent=transcript:EEB08028;Name=EEB08028-1;constitutive=1;ensembl_end_phase=2;ensembl_phase=0;exon_id=EEB08028-1;rank=1;extra_copy_number=0
Chr1	Liftoff	exon	605988	606186	.	+	.	Parent=transcript:EEB08028;Name=EEB08028-2;constitutive=1;ensembl_end_phase=0;ensembl_phase=2;exon_id=EEB08028-2;rank=2;extra_copy_number=0
Chr1	Liftoff	exon	606243	606718	.	+	.	Parent=transcript:EEB08028;Name=EEB08028-3;constitutive=1;ensembl_end_phase=1;ensembl_phase=0;exon_id=EEB08028-3;rank=3;extra_copy_number=0
Chr1	Liftoff	CDS	605620	605942	.	+	.	ID=CDS:EEB08028;Parent=transcript:EEB08028;protein_id=EEB08028;extra_copy_number=0
Chr1	Liftoff	CDS	605988	606186	.	+	.	ID=CDS:EEB08028;Parent=transcript:EEB08028;protein_id=EEB08028;extra_copy_number=0
Chr1	Liftoff	CDS	606243	606557	.	+	.	ID=CDS:EEB08028;Parent=transcript:EEB08028;protein_id=EEB08028;extra_copy_number=0
Chr1	Liftoff	five_prime_UTR	605498	605619	.	+	.	Parent=transcript:EEB08028;extra_copy_number=0
Chr1	Liftoff	three_prime_UTR	606558	606718	.	+	.	Parent=transcript:EEB08028;extra_copy_number=0
Chr1	Liftoff	gene	606659	610291	.	-	.	ID=gene:SJAG_03156;biotype=protein_coding;description=hypothetical protein;gene_id=SJAG_03156;logic_name=ena;coverage=0.998;sequence_ID=0.889;extra_copy_number=0;copy_num_ID=gene:SJAG_03156_0
Chr1	Liftoff	mRNA	606659	610291	.	-	.	ID=transcript:EEB08029;Parent=gene:SJAG_03156;Name=SJAG_03156-1;biotype=protein_coding;tag=Ensembl_canonical;transcript_id=EEB08029;extra_copy_number=0
Chr1	Liftoff	exon	606659	609986	.	-	.	Parent=transcript:EEB08029;Name=EEB08029-2;constitutive=1;ensembl_end_phase=1;ensembl_phase=0;exon_id=EEB08029-2;rank=2;extra_copy_number=0
Chr1	Liftoff	exon	610034	610291	.	-	.	Parent=transcript:EEB08029;Name=EEB08029-1;constitutive=1;ensembl_end_phase=0;ensembl_phase=0;exon_id=EEB08029-1;rank=1;extra_copy_number=0
Chr1	Liftoff	CDS	606759	609986	.	-	.	ID=CDS:EEB08029;Parent=transcript:EEB08029;protein_id=EEB08029;extra_copy_number=0
Chr1	Liftoff	CDS	610034	610087	.	-	.	ID=CDS:EEB08029;Parent=transcript:EEB08029;protein_id=EEB08029;extra_copy_number=0
Chr1	Liftoff	five_prime_UTR	610088	610291	.	-	.	Parent=transcript:EEB08029;extra_copy_number=0
Chr1	Liftoff	three_prime_UTR	606659	606758	.	-	.	Parent=transcript:EEB08029;extra_copy_number=0
Chr1	Liftoff	gene	610225	612754	.	+	.	ID=gene:SJAG_03157;biotype=protein_coding;description=ATP-dependent RNA helicase Ste13;gene_id=SJAG_03157;logic_name=ena;coverage=0.997;sequence_ID=0.945;extra_copy_number=0;copy_num_ID=gene:SJAG_03157_0
Chr1	Liftoff	mRNA	610225	612754	.	+	.	ID=transcript:EEB08030;Parent=gene:SJAG_03157;Name=SJAG_03157-1;biotype=protein_coding;tag=Ensembl_canonical;transcript_id=EEB08030;extra_copy_number=0
Chr1	Liftoff	exon	610225	610654	.	+	.	Parent=transcript:EEB08030;Name=EEB08030-1;constitutive=1;ensembl_end_phase=0;ensembl_phase=0;exon_id=EEB08030-1;rank=1;extra_copy_number=0
Chr1	Liftoff	exon	610718	610767	.	+	.	Parent=transcript:EEB08030;Name=EEB08030-2;constitutive=1;ensembl_end_phase=2;ensembl_phase=0;exon_id=EEB08030-2;rank=2;extra_copy_number=0
Chr1	Liftoff	exon	610845	612754	.	+	.	Parent=transcript:EEB08030;Name=EEB08030-3;constitutive=1;ensembl_end_phase=2;ensembl_phase=2;exon_id=EEB08030-3;rank=3;extra_copy_number=0
Chr1	Liftoff	CDS	610544	610654	.	+	.	ID=CDS:EEB08030;Parent=transcript:EEB08030;protein_id=EEB08030;extra_copy_number=0
Chr1	Liftoff	CDS	610718	610767	.	+	.	ID=CDS:EEB08030;Parent=transcript:EEB08030;protein_id=EEB08030;extra_copy_number=0
Chr1	Liftoff	CDS	610845	612179	.	+	.	ID=CDS:EEB08030;Parent=transcript:EEB08030;protein_id=EEB08030;extra_copy_number=0
Chr1	Liftoff	five_prime_UTR	610225	610543	.	+	.	Parent=transcript:EEB08030;extra_copy_number=0
Chr1	Liftoff	three_prime_UTR	612180	612754	.	+	.	Parent=transcript:EEB08030;extra_copy_number=0
Chr1	Liftoff	gene	612186	614566	.	-	.	ID=gene:SJAG_03158;biotype=protein_coding;description=hypothetical protein;gene_id=SJAG_03158;logic_name=ena;coverage=0.998;sequence_ID=0.891;extra_copy_number=0;copy_num_ID=gene:SJAG_03158_0
Chr1	Liftoff	mRNA	612186	614566	.	-	.	ID=transcript:EEB08031;Parent=gene:SJAG_03158;Name=SJAG_03158-1;biotype=protein_coding;tag=Ensembl_canonical;transcript_id=EEB08031;extra_copy_number=0
Chr1	Liftoff	exon	612186	613151	.	-	.	Parent=transcript:EEB08031;Name=EEB08031-3;constitutive=1;ensembl_end_phase=2;ensembl_phase=2;exon_id=EEB08031-3;rank=3;extra_copy_number=0
Chr1	Liftoff	exon	613198	614156	.	-	.	Parent=transcript:EEB08031;Name=EEB08031-2;constitutive=1;ensembl_end_phase=2;ensembl_phase=0;exon_id=EEB08031-2;rank=2;extra_copy_number=0
Chr1	Liftoff	exon	614215	614566	.	-	.	Parent=transcript:EEB08031;Name=EEB08031-1;constitutive=1;ensembl_end_phase=0;ensembl_phase=0;exon_id=EEB08031-1;rank=1;extra_copy_number=0
Chr1	Liftoff	CDS	612404	613151	.	-	.	ID=CDS:EEB08031;Parent=transcript:EEB08031;protein_id=EEB08031;extra_copy_number=0
Chr1	Liftoff	CDS	613198	614156	.	-	.	ID=CDS:EEB08031;Parent=transcript:EEB08031;protein_id=EEB08031;extra_copy_number=0
Chr1	Liftoff	CDS	614215	614478	.	-	.	ID=CDS:EEB08031;Parent=transcript:EEB08031;protein_id=EEB08031;extra_copy_number=0
Chr1	Liftoff	five_prime_UTR	614479	614566	.	-	.	Parent=transcript:EEB08031;extra_copy_number=0
Chr1	Liftoff	three_prime_UTR	612186	612403	.	-	.	Parent=transcript:EEB08031;extra_copy_number=0
Chr1	Liftoff	gene	614942	617614	.	-	.	ID=gene:SJAG_03160;biotype=protein_coding;description=CDC7 protein kinase Hsk1;gene_id=SJAG_03160;logic_name=ena;coverage=0.994;sequence_ID=0.921;extra_copy_number=0;copy_num_ID=gene:SJAG_03160_0
Chr1	Liftoff	mRNA	614942	617614	.	-	.	ID=transcript:EEB08033;Parent=gene:SJAG_03160;Name=SJAG_03160-1;biotype=protein_coding;tag=Ensembl_canonical;transcript_id=EEB08033;extra_copy_number=0
Chr1	Liftoff	exon	614942	616269	.	-	.	Parent=transcript:EEB08033;Name=EEB08033-4;constitutive=1;ensembl_end_phase=2;ensembl_phase=1;exon_id=EEB08033-4;rank=4;extra_copy_number=0
Chr1	Liftoff	exon	616337	616486	.	-	.	Parent=transcript:EEB08033;Name=EEB08033-3;constitutive=1;ensembl_end_phase=1;ensembl_phase=1;exon_id=EEB08033-3;rank=3;extra_copy_number=0
Chr1	Liftoff	exon	616540	617229	.	-	.	Parent=transcript:EEB08033;Name=EEB08033-2;constitutive=1;ensembl_end_phase=1;ensembl_phase=1;exon_id=EEB08033-2;rank=2;extra_copy_number=0
Chr1	Liftoff	exon	617285	617614	.	-	.	Parent=transcript:EEB08033;Name=EEB08033-1;constitutive=1;ensembl_end_phase=1;ensembl_phase=0;exon_id=EEB08033-1;rank=1;extra_copy_number=0
Chr1	Liftoff	CDS	615854	616269	.	-	.	ID=CDS:EEB08033;Parent=transcript:EEB08033;protein_id=EEB08033;extra_copy_number=0
Chr1	Liftoff	CDS	616337	616486	.	-	.	ID=CDS:EEB08033;Parent=transcript:EEB08033;protein_id=EEB08033;extra_copy_number=0
Chr1	Liftoff	CDS	616540	617229	.	-	.	ID=CDS:EEB08033;Parent=transcript:EEB08033;protein_id=EEB08033;extra_copy_number=0
Chr1	Liftoff	CDS	617285	617513	.	-	.	ID=CDS:EEB08033;Parent=transcript:EEB08033;protein_id=EEB08033;extra_copy_number=0
Chr1	Liftoff	five_prime_UTR	617514	617614	.	-	.	Parent=transcript:EEB08033;extra_copy_number=0
Chr1	Liftoff	three_prime_UTR	614942	615853	.	-	.	Parent=transcript:EEB08033;extra_copy_number=0
Chr1	Liftoff	gene	614977	615565	.	+	.	ID=gene:SJAG_03159;biotype=protein_coding;description=60S ribosomal protein L27/L28;gene_id=SJAG_03159;logic_name=ena;coverage=0.978;sequence_ID=0.956;extra_copy_number=0;copy_num_ID=gene:SJAG_03159_0
Chr1	Liftoff	mRNA	614977	615565	.	+	.	ID=transcript:EEB08032;Parent=gene:SJAG_03159;Name=SJAG_03159-1;biotype=protein_coding;tag=Ensembl_canonical;transcript_id=EEB08032;extra_copy_number=0
Chr1	Liftoff	exon	614977	615565	.	+	.	Parent=transcript:EEB08032;Name=EEB08032-1;constitutive=1;ensembl_end_phase=0;ensembl_phase=0;exon_id=EEB08032-1;rank=1;extra_copy_number=0
Chr1	Liftoff	CDS	615087	615533	.	+	.	ID=CDS:EEB08032;Parent=transcript:EEB08032;protein_id=EEB08032;extra_copy_number=0
Chr1	Liftoff	five_prime_UTR	614977	615086	.	+	.	Parent=transcript:EEB08032;extra_copy_number=0
Chr1	Liftoff	three_prime_UTR	615534	615565	.	+	.	Parent=transcript:EEB08032;extra_copy_number=0
Chr1	Liftoff	gene	617555	621388	.	+	.	ID=gene:SJAG_03161;biotype=protein_coding;description=condensin complex non-SMC subunit Cnd1;gene_id=SJAG_03161;logic_name=ena;coverage=0.992;sequence_ID=0.891;extra_copy_number=0;copy_num_ID=gene:SJAG_03161_0
Chr1	Liftoff	mRNA	617555	621388	.	+	.	ID=transcript:EEB08034;Parent=gene:SJAG_03161;Name=SJAG_03161-1;biotype=protein_coding;tag=Ensembl_canonical;transcript_id=EEB08034;extra_copy_number=0
Chr1	Liftoff	exon	617555	617800	.	+	.	Parent=transcript:EEB08034;Name=EEB08034-1;constitutive=1;ensembl_end_phase=1;ensembl_phase=0;exon_id=EEB08034-1;rank=1;extra_copy_number=0
Chr1	Liftoff	exon	617859	617937	.	+	.	Parent=transcript:EEB08034;Name=EEB08034-2;constitutive=1;ensembl_end_phase=2;ensembl_phase=1;exon_id=EEB08034-2;rank=2;extra_copy_number=0
Chr1	Liftoff	exon	617987	621388	.	+	.	Parent=transcript:EEB08034;Name=EEB08034-3;constitutive=1;ensembl_end_phase=2;ensembl_phase=2;exon_id=EEB08034-3;rank=3;extra_copy_number=0
Chr1	Liftoff	CDS	617686	617800	.	+	.	ID=CDS:EEB08034;Parent=transcript:EEB08034;protein_id=EEB08034;extra_copy_number=0
Chr1	Liftoff	CDS	617859	617937	.	+	.	ID=CDS:EEB08034;Parent=transcript:EEB08034;protein_id=EEB08034;extra_copy_number=0
Chr1	Liftoff	CDS	617987	621239	.	+	.	ID=CDS:EEB08034;Parent=transcript:EEB08034;protein_id=EEB08034;extra_copy_number=0
Chr1	Liftoff	five_prime_UTR	617555	617685	.	+	.	Parent=transcript:EEB08034;extra_copy_number=0
Chr1	Liftoff	three_prime_UTR	621240	621388	.	+	.	Parent=transcript:EEB08034;extra_copy_number=0
Chr1	Liftoff	gene	621346	625098	.	+	.	ID=gene:SJAG_03162;biotype=protein_coding;description=phospholipid-diacylglycerol acyltransferase Plh1;gene_id=SJAG_03162;logic_name=ena;coverage=0.996;sequence_ID=0.874;extra_copy_number=0;copy_num_ID=gene:SJAG_03162_0
Chr1	Liftoff	mRNA	621346	625098	.	+	.	ID=transcript:EEB08035;Parent=gene:SJAG_03162;Name=SJAG_03162-1;biotype=protein_coding;tag=Ensembl_canonical;transcript_id=EEB08035;extra_copy_number=0
Chr1	Liftoff	exon	621346	622161	.	+	.	Parent=transcript:EEB08035;Name=EEB08035-1;constitutive=1;ensembl_end_phase=0;ensembl_phase=0;exon_id=EEB08035-1;rank=1;extra_copy_number=0
Chr1	Liftoff	exon	622219	622271	.	+	.	Parent=transcript:EEB08035;Name=EEB08035-2;constitutive=1;ensembl_end_phase=2;ensembl_phase=0;exon_id=EEB08035-2;rank=2;extra_copy_number=0
Chr1	Liftoff	exon	622314	622341	.	+	.	Parent=transcript:EEB08035;Name=EEB08035-3;constitutive=1;ensembl_end_phase=0;ensembl_phase=2;exon_id=EEB08035-3;rank=3;extra_copy_number=0
Chr1	Liftoff	exon	622386	622436	.	+	.	Parent=transcript:EEB08035;Name=EEB08035-4;constitutive=1;ensembl_end_phase=0;ensembl_phase=0;exon_id=EEB08035-4;rank=4;extra_copy_number=0
Chr1	Liftoff	exon	622477	622542	.	+	.	Parent=transcript:EEB08035;Name=EEB08035-5;constitutive=1;ensembl_end_phase=0;ensembl_phase=0;exon_id=EEB08035-5;rank=5;extra_copy_number=0
Chr1	Liftoff	exon	622582	622594	.	+	.	Parent=transcript:EEB08035;Name=EEB08035-6;constitutive=1;ensembl_end_phase=1;ensembl_phase=0;exon_id=EEB08035-6;rank=6;extra_copy_number=0
Chr1	Liftoff	exon	622637	622674	.	+	.	Parent=transcript:EEB08035;Name=EEB08035-7;constitutive=1;ensembl_end_phase=0;ensembl_phase=1;exon_id=EEB08035-7;rank=7;extra_copy_number=0
Chr1	Liftoff	exon	622719	622838	.	+	.	Parent=transcript:EEB08035;Name=EEB08035-8;constitutive=1;ensembl_end_phase=0;ensembl_phase=0;exon_id=EEB08035-8;rank=8;extra_copy_number=0
Chr1	Liftoff	exon	622882	623046	.	+	.	Parent=transcript:EEB08035;Name=EEB08035-9;constitutive=1;ensembl_end_phase=0;ensembl_phase=0;exon_id=EEB08035-9;rank=9;extra_copy_number=0
Chr1	Liftoff	exon	623091	623160	.	+	.	Parent=transcript:EEB08035;Name=EEB08035-10;constitutive=1;ensembl_end_phase=1;ensembl_phase=0;exon_id=EEB08035-10;rank=10;extra_copy_number=0
Chr1	Liftoff	exon	623198	623225	.	+	.	Parent=transcript:EEB08035;Name=EEB08035-11;constitutive=1;ensembl_end_phase=2;ensembl_phase=1;exon_id=EEB08035-11;rank=11;extra_copy_number=0
Chr1	Liftoff	exon	623270	623297	.	+	.	Parent=transcript:EEB08035;Name=EEB08035-12;constitutive=1;ensembl_end_phase=0;ensembl_phase=2;exon_id=EEB08035-12;rank=12;extra_copy_number=0
Chr1	Liftoff	exon	623344	623703	.	+	.	Parent=transcript:EEB08035;Name=EEB08035-13;constitutive=1;ensembl_end_phase=0;ensembl_phase=0;exon_id=EEB08035-13;rank=13;extra_copy_number=0
Chr1	Liftoff	exon	623747	623893	.	+	.	Parent=transcript:EEB08035;Name=EEB08035-14;constitutive=1;ensembl_end_phase=0;ensembl_phase=0;exon_id=EEB08035-14;rank=14;extra_copy_number=0
Chr1	Liftoff	exon	623943	624149	.	+	.	Parent=transcript:EEB08035;Name=EEB08035-15;constitutive=1;ensembl_end_phase=0;ensembl_phase=0;exon_id=EEB08035-15;rank=15;extra_copy_number=0
Chr1	Liftoff	exon	624205	624272	.	+	.	Parent=transcript:EEB08035;Name=EEB08035-16;constitutive=1;ensembl_end_phase=2;ensembl_phase=0;exon_id=EEB08035-16;rank=16;extra_copy_number=0
Chr1	Liftoff	exon	624317	625098	.	+	.	Parent=transcript:EEB08035;Name=EEB08035-17;constitutive=1;ensembl_end_phase=2;ensembl_phase=2;exon_id=EEB08035-17;rank=17;extra_copy_number=0
Chr1	Liftoff	CDS	621721	622161	.	+	.	ID=CDS:EEB08035;Parent=transcript:EEB08035;protein_id=EEB08035;extra_copy_number=0
Chr1	Liftoff	CDS	622219	622271	.	+	.	ID=CDS:EEB08035;Parent=transcript:EEB08035;protein_id=EEB08035;extra_copy_number=0
Chr1	Liftoff	CDS	622314	622341	.	+	.	ID=CDS:EEB08035;Parent=transcript:EEB08035;protein_id=EEB08035;extra_copy_number=0
Chr1	Liftoff	CDS	622386	622436	.	+	.	ID=CDS:EEB08035;Parent=transcript:EEB08035;protein_id=EEB08035;extra_copy_number=0
Chr1	Liftoff	CDS	622477	622542	.	+	.	ID=CDS:EEB08035;Parent=transcript:EEB08035;protein_id=EEB08035;extra_copy_number=0
Chr1	Liftoff	CDS	622582	622594	.	+	.	ID=CDS:EEB08035;Parent=transcript:EEB08035;protein_id=EEB08035;extra_copy_number=0
Chr1	Liftoff	CDS	622637	622674	.	+	.	ID=CDS:EEB08035;Parent=transcript:EEB08035;protein_id=EEB08035;extra_copy_number=0
Chr1	Liftoff	CDS	622719	622838	.	+	.	ID=CDS:EEB08035;Parent=transcript:EEB08035;protein_id=EEB08035;extra_copy_number=0
Chr1	Liftoff	CDS	622882	623046	.	+	.	ID=CDS:EEB08035;Parent=transcript:EEB08035;protein_id=EEB08035;extra_copy_number=0
Chr1	Liftoff	CDS	623091	623160	.	+	.	ID=CDS:EEB08035;Parent=transcript:EEB08035;protein_id=EEB08035;extra_copy_number=0
Chr1	Liftoff	CDS	623198	623225	.	+	.	ID=CDS:EEB08035;Parent=transcript:EEB08035;protein_id=EEB08035;extra_copy_number=0
Chr1	Liftoff	CDS	623270	623297	.	+	.	ID=CDS:EEB08035;Parent=transcript:EEB08035;protein_id=EEB08035;extra_copy_number=0
Chr1	Liftoff	CDS	623344	623703	.	+	.	ID=CDS:EEB08035;Parent=transcript:EEB08035;protein_id=EEB08035;extra_copy_number=0
Chr1	Liftoff	CDS	623747	623893	.	+	.	ID=CDS:EEB08035;Parent=transcript:EEB08035;protein_id=EEB08035;extra_copy_number=0
Chr1	Liftoff	CDS	623943	624149	.	+	.	ID=CDS:EEB08035;Parent=transcript:EEB08035;protein_id=EEB08035;extra_copy_number=0
Chr1	Liftoff	CDS	624205	624272	.	+	.	ID=CDS:EEB08035;Parent=transcript:EEB08035;protein_id=EEB08035;extra_copy_number=0
Chr1	Liftoff	CDS	624317	624344	.	+	.	ID=CDS:EEB08035;Parent=transcript:EEB08035;protein_id=EEB08035;extra_copy_number=0
Chr1	Liftoff	five_prime_UTR	621346	621720	.	+	.	Parent=transcript:EEB08035;extra_copy_number=0
Chr1	Liftoff	three_prime_UTR	624345	625098	.	+	.	Parent=transcript:EEB08035;extra_copy_number=0
Chr1	Liftoff	gene	624459	626245	.	-	.	ID=gene:SJAG_03163;biotype=protein_coding;description=dihydrolipoamide S-succinyltransferase;gene_id=SJAG_03163;logic_name=ena;coverage=0.993;sequence_ID=0.898;extra_copy_number=0;copy_num_ID=gene:SJAG_03163_0
Chr1	Liftoff	mRNA	624459	626245	.	-	.	ID=transcript:EEB08036;Parent=gene:SJAG_03163;Name=SJAG_03163-1;biotype=protein_coding;tag=Ensembl_canonical;transcript_id=EEB08036;extra_copy_number=0
Chr1	Liftoff	exon	624459	625591	.	-	.	Parent=transcript:EEB08036;Name=EEB08036-3;constitutive=1;ensembl_end_phase=0;ensembl_phase=1;exon_id=EEB08036-3;rank=3;extra_copy_number=0
Chr1	Liftoff	exon	625701	625772	.	-	.	Parent=transcript:EEB08036;Name=EEB08036-2;constitutive=1;ensembl_end_phase=1;ensembl_phase=1;exon_id=EEB08036-2;rank=2;extra_copy_number=0
Chr1	Liftoff	exon	626131	626245	.	-	.	Parent=transcript:EEB08036;Name=EEB08036-1;constitutive=1;ensembl_end_phase=1;ensembl_phase=0;exon_id=EEB08036-1;rank=1;extra_copy_number=0
Chr1	Liftoff	CDS	624459	625591	.	-	.	ID=CDS:EEB08036;Parent=transcript:EEB08036;protein_id=EEB08036;extra_copy_number=0
Chr1	Liftoff	CDS	625701	625772	.	-	.	ID=CDS:EEB08036;Parent=transcript:EEB08036;protein_id=EEB08036;extra_copy_number=0
Chr1	Liftoff	CDS	626131	626245	.	-	.	ID=CDS:EEB08036;Parent=transcript:EEB08036;protein_id=EEB08036;extra_copy_number=0
Chr1	Liftoff	gene	628524	629450	.	-	.	ID=gene:SJAG_03164;biotype=protein_coding;description=orotidine 5'-phosphate decarboxylase Ura4;gene_id=SJAG_03164;logic_name=ena;coverage=0.995;sequence_ID=0.885;extra_copy_number=0;copy_num_ID=gene:SJAG_03164_0
Chr1	Liftoff	mRNA	628524	629450	.	-	.	ID=transcript:EEB08037;Parent=gene:SJAG_03164;Name=SJAG_03164-1;biotype=protein_coding;tag=Ensembl_canonical;transcript_id=EEB08037;extra_copy_number=0
Chr1	Liftoff	exon	628524	629450	.	-	.	Parent=transcript:EEB08037;Name=EEB08037-1;constitutive=1;ensembl_end_phase=2;ensembl_phase=0;exon_id=EEB08037-1;rank=1;extra_copy_number=0
Chr1	Liftoff	CDS	628606	629403	.	-	.	ID=CDS:EEB08037;Parent=transcript:EEB08037;protein_id=EEB08037;extra_copy_number=0
Chr1	Liftoff	five_prime_UTR	629404	629450	.	-	.	Parent=transcript:EEB08037;extra_copy_number=0
Chr1	Liftoff	three_prime_UTR	628524	628605	.	-	.	Parent=transcript:EEB08037;extra_copy_number=0
Chr1	Liftoff	gene	629691	630149	.	-	.	ID=gene:SJAG_06097;biotype=protein_coding;description=hypothetical protein;gene_id=SJAG_06097;logic_name=ena;coverage=0.788;sequence_ID=0.717;extra_copy_number=0;copy_num_ID=gene:SJAG_06097_0
Chr1	Liftoff	mRNA	629691	630149	.	-	.	ID=transcript:EQC53005;Parent=gene:SJAG_06097;Name=SJAG_06097-1;biotype=protein_coding;tag=Ensembl_canonical;transcript_id=EQC53005;extra_copy_number=0
Chr1	Liftoff	exon	629691	630149	.	-	.	Parent=transcript:EQC53005;Name=EQC53005-1;constitutive=1;ensembl_end_phase=1;ensembl_phase=0;exon_id=EQC53005-1;rank=1;extra_copy_number=0
Chr1	Liftoff	CDS	629862	630071	.	-	.	ID=CDS:EQC53005;Parent=transcript:EQC53005;protein_id=EQC53005;extra_copy_number=0
Chr1	Liftoff	five_prime_UTR	630072	630149	.	-	.	Parent=transcript:EQC53005;extra_copy_number=0
Chr1	Liftoff	three_prime_UTR	629691	629861	.	-	.	Parent=transcript:EQC53005;extra_copy_number=0
Chr1	Liftoff	gene	630295	630937	.	-	.	ID=gene:SJAG_03166;biotype=protein_coding;description=thioredoxin peroxidase;gene_id=SJAG_03166;logic_name=ena;coverage=0.944;sequence_ID=0.845;extra_copy_number=0;copy_num_ID=gene:SJAG_03166_0
Chr1	Liftoff	mRNA	630295	630937	.	-	.	ID=transcript:EEB08038;Parent=gene:SJAG_03166;Name=SJAG_03166-1;biotype=protein_coding;tag=Ensembl_canonical;transcript_id=EEB08038;extra_copy_number=0
Chr1	Liftoff	exon	630295	630937	.	-	.	Parent=transcript:EEB08038;Name=EEB08038-1;constitutive=1;ensembl_end_phase=2;ensembl_phase=0;exon_id=EEB08038-1;rank=1;extra_copy_number=0
Chr1	Liftoff	CDS	630335	630802	.	-	.	ID=CDS:EEB08038;Parent=transcript:EEB08038;protein_id=EEB08038;extra_copy_number=0
Chr1	Liftoff	five_prime_UTR	630803	630937	.	-	.	Parent=transcript:EEB08038;extra_copy_number=0
Chr1	Liftoff	three_prime_UTR	630295	630334	.	-	.	Parent=transcript:EEB08038;extra_copy_number=0
Chr1	Liftoff	gene	630872	633050	.	-	.	ID=gene:SJAG_03167;biotype=protein_coding;description=phosphoribosylanthranilate transferase Trp4;gene_id=SJAG_03167;logic_name=ena;coverage=0.964;sequence_ID=0.839;extra_copy_number=0;copy_num_ID=gene:SJAG_03167_0
Chr1	Liftoff	mRNA	630872	633050	.	-	.	ID=transcript:EEB08039;Parent=gene:SJAG_03167;Name=SJAG_03167-1;biotype=protein_coding;tag=Ensembl_canonical;transcript_id=EEB08039;extra_copy_number=0
Chr1	Liftoff	exon	630872	633050	.	-	.	Parent=transcript:EEB08039;Name=EEB08039-1;constitutive=1;ensembl_end_phase=0;ensembl_phase=0;exon_id=EEB08039-1;rank=1;extra_copy_number=0
Chr1	Liftoff	CDS	631660	632727	.	-	.	ID=CDS:EEB08039;Parent=transcript:EEB08039;protein_id=EEB08039;extra_copy_number=0
Chr1	Liftoff	five_prime_UTR	632728	633050	.	-	.	Parent=transcript:EEB08039;extra_copy_number=0
Chr1	Liftoff	three_prime_UTR	630872	631659	.	-	.	Parent=transcript:EEB08039;extra_copy_number=0
Chr1	Liftoff	gene	632987	635914	.	-	.	ID=gene:SJAG_05291;biotype=protein_coding;description=hypothetical protein;gene_id=SJAG_05291;logic_name=ena;coverage=0.980;sequence_ID=0.858;extra_copy_number=0;copy_num_ID=gene:SJAG_05291_0
Chr1	Liftoff	mRNA	632987	635914	.	-	.	ID=transcript:EEB08041;Parent=gene:SJAG_05291;Name=SJAG_05291-1;biotype=protein_coding;tag=Ensembl_canonical;transcript_id=EEB08041;extra_copy_number=0
Chr1	Liftoff	exon	632987	635914	.	-	.	Parent=transcript:EEB08041;Name=EEB08041-1;constitutive=1;ensembl_end_phase=2;ensembl_phase=0;exon_id=EEB08041-1;rank=1;extra_copy_number=0
Chr1	Liftoff	CDS	634607	635323	.	-	.	ID=CDS:EEB08041;Parent=transcript:EEB08041;protein_id=EEB08041;extra_copy_number=0
Chr1	Liftoff	five_prime_UTR	635324	635914	.	-	.	Parent=transcript:EEB08041;extra_copy_number=0
Chr1	Liftoff	three_prime_UTR	632987	634606	.	-	.	Parent=transcript:EEB08041;extra_copy_number=0
Chr1	Liftoff	gene	633117	634516	.	+	.	ID=gene:SJAG_03168;biotype=protein_coding;description=prohibitin;gene_id=SJAG_03168;logic_name=ena;coverage=0.973;sequence_ID=0.883;extra_copy_number=0;copy_num_ID=gene:SJAG_03168_0
Chr1	Liftoff	mRNA	633117	634516	.	+	.	ID=transcript:EEB08040;Parent=gene:SJAG_03168;Name=SJAG_03168-1;biotype=protein_coding;tag=Ensembl_canonical;transcript_id=EEB08040;extra_copy_number=0
Chr1	Liftoff	exon	633117	633322	.	+	.	Parent=transcript:EEB08040;Name=EEB08040-1;constitutive=1;ensembl_end_phase=2;ensembl_phase=0;exon_id=EEB08040-1;rank=1;extra_copy_number=0
Chr1	Liftoff	exon	633459	634037	.	+	.	Parent=transcript:EEB08040;Name=EEB08040-2;constitutive=1;ensembl_end_phase=2;ensembl_phase=2;exon_id=EEB08040-2;rank=2;extra_copy_number=0
Chr1	Liftoff	exon	634089	634516	.	+	.	Parent=transcript:EEB08040;Name=EEB08040-3;constitutive=1;ensembl_end_phase=1;ensembl_phase=2;exon_id=EEB08040-3;rank=3;extra_copy_number=0
Chr1	Liftoff	CDS	633144	633322	.	+	.	ID=CDS:EEB08040;Parent=transcript:EEB08040;protein_id=EEB08040;extra_copy_number=0
Chr1	Liftoff	CDS	633459	634037	.	+	.	ID=CDS:EEB08040;Parent=transcript:EEB08040;protein_id=EEB08040;extra_copy_number=0
Chr1	Liftoff	CDS	634089	634379	.	+	.	ID=CDS:EEB08040;Parent=transcript:EEB08040;protein_id=EEB08040;extra_copy_number=0
Chr1	Liftoff	five_prime_UTR	633117	633143	.	+	.	Parent=transcript:EEB08040;extra_copy_number=0
Chr1	Liftoff	three_prime_UTR	634380	634516	.	+	.	Parent=transcript:EEB08040;extra_copy_number=0
Chr1	Liftoff	gene	636011	638356	.	+	.	ID=gene:SJAG_03170;biotype=protein_coding;description=MSP domain-containing protein;gene_id=SJAG_03170;logic_name=ena;coverage=0.966;sequence_ID=0.895;extra_copy_number=0;copy_num_ID=gene:SJAG_03170_0
Chr1	Liftoff	mRNA	636011	638356	.	+	.	ID=transcript:EEB08042;Parent=gene:SJAG_03170;Name=SJAG_03170-1;biotype=protein_coding;tag=Ensembl_canonical;transcript_id=EEB08042;extra_copy_number=0
Chr1	Liftoff	exon	636011	636418	.	+	.	Parent=transcript:EEB08042;Name=EEB08042-1;constitutive=1;ensembl_end_phase=1;ensembl_phase=0;exon_id=EEB08042-1;rank=1;extra_copy_number=0
Chr1	Liftoff	exon	636585	636706	.	+	.	Parent=transcript:EEB08042;Name=EEB08042-2;constitutive=1;ensembl_end_phase=0;ensembl_phase=1;exon_id=EEB08042-2;rank=2;extra_copy_number=0
Chr1	Liftoff	exon	636761	638356	.	+	.	Parent=transcript:EEB08042;Name=EEB08042-3;constitutive=1;ensembl_end_phase=1;ensembl_phase=0;exon_id=EEB08042-3;rank=3;extra_copy_number=0
Chr1	Liftoff	CDS	636229	636418	.	+	.	ID=CDS:EEB08042;Parent=transcript:EEB08042;protein_id=EEB08042;extra_copy_number=0
Chr1	Liftoff	CDS	636585	636706	.	+	.	ID=CDS:EEB08042;Parent=transcript:EEB08042;protein_id=EEB08042;extra_copy_number=0
Chr1	Liftoff	CDS	636761	637936	.	+	.	ID=CDS:EEB08042;Parent=transcript:EEB08042;protein_id=EEB08042;extra_copy_number=0
Chr1	Liftoff	five_prime_UTR	636011	636228	.	+	.	Parent=transcript:EEB08042;extra_copy_number=0
Chr1	Liftoff	three_prime_UTR	637937	638356	.	+	.	Parent=transcript:EEB08042;extra_copy_number=0
Chr1	Liftoff	gene	637812	638308	.	-	.	ID=gene:SJAG_03171;biotype=protein_coding;description=hypothetical protein;gene_id=SJAG_03171;logic_name=ena;coverage=0.637;sequence_ID=0.613;extra_copy_number=0;copy_num_ID=gene:SJAG_03171_0
Chr1	Liftoff	mRNA	637812	638308	.	-	.	ID=transcript:EEB08043;Parent=gene:SJAG_03171;Name=SJAG_03171-1;biotype=protein_coding;tag=Ensembl_canonical;transcript_id=EEB08043;extra_copy_number=0
Chr1	Liftoff	exon	637812	638308	.	-	.	Parent=transcript:EEB08043;Name=EEB08043-1;constitutive=1;ensembl_end_phase=2;ensembl_phase=0;exon_id=EEB08043-1;rank=1;extra_copy_number=0
Chr1	Liftoff	CDS	638293	638308	.	-	.	ID=CDS:EEB08043;Parent=transcript:EEB08043;protein_id=EEB08043;extra_copy_number=0
Chr1	Liftoff	three_prime_UTR	637812	638292	.	-	.	Parent=transcript:EEB08043;extra_copy_number=0
Chr1	Liftoff	gene	638729	640222	.	+	.	ID=gene:SJAG_03172;biotype=protein_coding;description=sec14 cytosolic factor family protein;gene_id=SJAG_03172;logic_name=ena;coverage=1.0;sequence_ID=0.930;extra_copy_number=0;copy_num_ID=gene:SJAG_03172_0
Chr1	Liftoff	mRNA	638729	640222	.	+	.	ID=transcript:EEB08044;Parent=gene:SJAG_03172;Name=SJAG_03172-1;biotype=protein_coding;tag=Ensembl_canonical;transcript_id=EEB08044;extra_copy_number=0
Chr1	Liftoff	exon	638729	639516	.	+	.	Parent=transcript:EEB08044;Name=EEB08044-1;constitutive=1;ensembl_end_phase=1;ensembl_phase=0;exon_id=EEB08044-1;rank=1;extra_copy_number=0
Chr1	Liftoff	exon	639669	640222	.	+	.	Parent=transcript:EEB08044;Name=EEB08044-2;constitutive=1;ensembl_end_phase=2;ensembl_phase=1;exon_id=EEB08044-2;rank=2;extra_copy_number=0
Chr1	Liftoff	CDS	638877	639516	.	+	.	ID=CDS:EEB08044;Parent=transcript:EEB08044;protein_id=EEB08044;extra_copy_number=0
Chr1	Liftoff	CDS	639669	640126	.	+	.	ID=CDS:EEB08044;Parent=transcript:EEB08044;protein_id=EEB08044;extra_copy_number=0
Chr1	Liftoff	five_prime_UTR	638729	638876	.	+	.	Parent=transcript:EEB08044;extra_copy_number=0
Chr1	Liftoff	three_prime_UTR	640127	640222	.	+	.	Parent=transcript:EEB08044;extra_copy_number=0
Chr1	Liftoff	gene	638757	641843	.	-	.	ID=gene:SJAG_03173;biotype=protein_coding;description=protoheme I Xfarnesyltransferase;gene_id=SJAG_03173;logic_name=ena;coverage=0.987;sequence_ID=0.881;extra_copy_number=0;copy_num_ID=gene:SJAG_03173_0
Chr1	Liftoff	mRNA	638757	641843	.	-	.	ID=transcript:EEB08045;Parent=gene:SJAG_03173;Name=SJAG_03173-1;biotype=protein_coding;tag=Ensembl_canonical;transcript_id=EEB08045;extra_copy_number=0
Chr1	Liftoff	exon	638757	641843	.	-	.	Parent=transcript:EEB08045;Name=EEB08045-1;constitutive=1;ensembl_end_phase=0;ensembl_phase=0;exon_id=EEB08045-1;rank=1;extra_copy_number=0
Chr1	Liftoff	CDS	640285	641469	.	-	.	ID=CDS:EEB08045;Parent=transcript:EEB08045;protein_id=EEB08045;extra_copy_number=0
Chr1	Liftoff	five_prime_UTR	641470	641843	.	-	.	Parent=transcript:EEB08045;extra_copy_number=0
Chr1	Liftoff	three_prime_UTR	638757	640284	.	-	.	Parent=transcript:EEB08045;extra_copy_number=0
Chr1	Liftoff	gene	641857	643080	.	-	.	ID=gene:SJAG_03174;biotype=protein_coding;description=ribokinase;gene_id=SJAG_03174;logic_name=ena;coverage=0.900;sequence_ID=0.778;extra_copy_number=0;copy_num_ID=gene:SJAG_03174_0
Chr1	Liftoff	mRNA	641857	643080	.	-	.	ID=transcript:EEB08046;Parent=gene:SJAG_03174;Name=SJAG_03174-1;biotype=protein_coding;tag=Ensembl_canonical;transcript_id=EEB08046;extra_copy_number=0
Chr1	Liftoff	exon	641857	643080	.	-	.	Parent=transcript:EEB08046;Name=EEB08046-1;constitutive=1;ensembl_end_phase=0;ensembl_phase=0;exon_id=EEB08046-1;rank=1;extra_copy_number=0
Chr1	Liftoff	CDS	641914	642852	.	-	.	ID=CDS:EEB08046;Parent=transcript:EEB08046;protein_id=EEB08046;extra_copy_number=0
Chr1	Liftoff	five_prime_UTR	642853	643080	.	-	.	Parent=transcript:EEB08046;extra_copy_number=0
Chr1	Liftoff	three_prime_UTR	641857	641913	.	-	.	Parent=transcript:EEB08046;extra_copy_number=0
Chr1	Liftoff	gene	641969	644274	.	+	.	ID=gene:SJAG_03175;biotype=protein_coding;description=ubiquitin-protein ligase E3;gene_id=SJAG_03175;logic_name=ena;coverage=0.950;sequence_ID=0.802;extra_copy_number=0;copy_num_ID=gene:SJAG_03175_0
Chr1	Liftoff	mRNA	641969	644274	.	+	.	ID=transcript:EEB08047;Parent=gene:SJAG_03175;Name=SJAG_03175-1;biotype=protein_coding;tag=Ensembl_canonical;transcript_id=EEB08047;extra_copy_number=0
Chr1	Liftoff	exon	641969	644274	.	+	.	Parent=transcript:EEB08047;Name=EEB08047-1;constitutive=1;ensembl_end_phase=0;ensembl_phase=0;exon_id=EEB08047-1;rank=1;extra_copy_number=0
Chr1	Liftoff	CDS	643259	644122	.	+	.	ID=CDS:EEB08047;Parent=transcript:EEB08047;protein_id=EEB08047;extra_copy_number=0
Chr1	Liftoff	five_prime_UTR	641969	643258	.	+	.	Parent=transcript:EEB08047;extra_copy_number=0
Chr1	Liftoff	three_prime_UTR	644123	644274	.	+	.	Parent=transcript:EEB08047;extra_copy_number=0
Chr1	Liftoff	gene	644330	645430	.	+	.	ID=gene:SJAG_03176;biotype=protein_coding;description=ribosomal protein subunit L13;gene_id=SJAG_03176;logic_name=ena;coverage=0.823;sequence_ID=0.676;extra_copy_number=0;copy_num_ID=gene:SJAG_03176_0
Chr1	Liftoff	mRNA	644330	645430	.	+	.	ID=transcript:EEB08048;Parent=gene:SJAG_03176;Name=SJAG_03176-1;biotype=protein_coding;tag=Ensembl_canonical;transcript_id=EEB08048;extra_copy_number=0
Chr1	Liftoff	exon	644330	644452	.	+	.	Parent=transcript:EEB08048;Name=EEB08048-1;constitutive=1;ensembl_end_phase=0;ensembl_phase=0;exon_id=EEB08048-1;rank=1;extra_copy_number=0
Chr1	Liftoff	exon	644498	645430	.	+	.	Parent=transcript:EEB08048;Name=EEB08048-2;constitutive=1;ensembl_end_phase=0;ensembl_phase=0;exon_id=EEB08048-2;rank=2;extra_copy_number=0
Chr1	Liftoff	CDS	644432	644452	.	+	.	ID=CDS:EEB08048;Parent=transcript:EEB08048;protein_id=EEB08048;extra_copy_number=0
Chr1	Liftoff	CDS	644498	644959	.	+	.	ID=CDS:EEB08048;Parent=transcript:EEB08048;protein_id=EEB08048;extra_copy_number=0
Chr1	Liftoff	five_prime_UTR	644330	644431	.	+	.	Parent=transcript:EEB08048;extra_copy_number=0
Chr1	Liftoff	three_prime_UTR	644960	645430	.	+	.	Parent=transcript:EEB08048;extra_copy_number=0
Chr1	Liftoff	gene	645818	647022	.	+	.	ID=gene:SJAG_03178;biotype=protein_coding;description=hypothetical protein;gene_id=SJAG_03178;logic_name=ena;coverage=0.953;sequence_ID=0.837;extra_copy_number=0;copy_num_ID=gene:SJAG_03178_0
Chr1	Liftoff	mRNA	645818	647022	.	+	.	ID=transcript:EEB08049;Parent=gene:SJAG_03178;Name=SJAG_03178-1;biotype=protein_coding;tag=Ensembl_canonical;transcript_id=EEB08049;extra_copy_number=0
Chr1	Liftoff	exon	645818	647022	.	+	.	Parent=transcript:EEB08049;Name=EEB08049-1;constitutive=1;ensembl_end_phase=0;ensembl_phase=0;exon_id=EEB08049-1;rank=1;extra_copy_number=0
Chr1	Liftoff	CDS	646014	646859	.	+	.	ID=CDS:EEB08049;Parent=transcript:EEB08049;protein_id=EEB08049;extra_copy_number=0
Chr1	Liftoff	five_prime_UTR	645818	646013	.	+	.	Parent=transcript:EEB08049;extra_copy_number=0
Chr1	Liftoff	three_prime_UTR	646860	647022	.	+	.	Parent=transcript:EEB08049;extra_copy_number=0
Chr1	Liftoff	gene	648383	649855	.	+	.	ID=gene:SJAG_02341;biotype=protein_coding;description=ubiquitin carboxy terminal hydrolase Uch2;gene_id=SJAG_02341;logic_name=ena;coverage=0.975;sequence_ID=0.851;extra_copy_number=0;copy_num_ID=gene:SJAG_02341_0
Chr1	Liftoff	mRNA	648383	649855	.	+	.	ID=transcript:EEB07256;Parent=gene:SJAG_02341;Name=SJAG_02341-1;biotype=protein_coding;tag=Ensembl_canonical;transcript_id=EEB07256;extra_copy_number=0
Chr1	Liftoff	exon	648383	648753	.	+	.	Parent=transcript:EEB07256;Name=EEB07256-1;constitutive=1;ensembl_end_phase=2;ensembl_phase=0;exon_id=EEB07256-1;rank=1;extra_copy_number=0
Chr1	Liftoff	exon	648869	649855	.	+	.	Parent=transcript:EEB07256;Name=EEB07256-2;constitutive=1;ensembl_end_phase=0;ensembl_phase=2;exon_id=EEB07256-2;rank=2;extra_copy_number=0
Chr1	Liftoff	CDS	648629	648753	.	+	.	ID=CDS:EEB07256;Parent=transcript:EEB07256;protein_id=EEB07256;extra_copy_number=0
Chr1	Liftoff	CDS	648869	649658	.	+	.	ID=CDS:EEB07256;Parent=transcript:EEB07256;protein_id=EEB07256;extra_copy_number=0
Chr1	Liftoff	five_prime_UTR	648383	648628	.	+	.	Parent=transcript:EEB07256;extra_copy_number=0
Chr1	Liftoff	three_prime_UTR	649659	649855	.	+	.	Parent=transcript:EEB07256;extra_copy_number=0
Chr1	Liftoff	gene	648794	652879	.	-	.	ID=gene:SJAG_02342;biotype=protein_coding;description=STE/STE7 protein kinase Wis1;gene_id=SJAG_02342;logic_name=ena;coverage=0.980;sequence_ID=0.878;extra_copy_number=0;copy_num_ID=gene:SJAG_02342_0
Chr1	Liftoff	mRNA	648794	652879	.	-	.	ID=transcript:EEB07257;Parent=gene:SJAG_02342;Name=SJAG_02342-1;biotype=protein_coding;tag=Ensembl_canonical;transcript_id=EEB07257;extra_copy_number=0
Chr1	Liftoff	exon	648794	652879	.	-	.	Parent=transcript:EEB07257;Name=EEB07257-1;constitutive=1;ensembl_end_phase=1;ensembl_phase=0;exon_id=EEB07257-1;rank=1;extra_copy_number=0
Chr1	Liftoff	CDS	650173	652149	.	-	.	ID=CDS:EEB07257;Parent=transcript:EEB07257;protein_id=EEB07257;extra_copy_number=0
Chr1	Liftoff	five_prime_UTR	652150	652879	.	-	.	Parent=transcript:EEB07257;extra_copy_number=0
Chr1	Liftoff	three_prime_UTR	648794	650172	.	-	.	Parent=transcript:EEB07257;extra_copy_number=0
Chr1	Liftoff	gene	653989	657533	.	+	.	ID=gene:SJAG_02344;biotype=protein_coding;description=spermine family transporter;gene_id=SJAG_02344;logic_name=ena;coverage=0.981;sequence_ID=0.884;extra_copy_number=0;copy_num_ID=gene:SJAG_02344_0
Chr1	Liftoff	mRNA	653989	657533	.	+	.	ID=transcript:EEB07258;Parent=gene:SJAG_02344;Name=SJAG_02344-1;biotype=protein_coding;tag=Ensembl_canonical;transcript_id=EEB07258;extra_copy_number=0
Chr1	Liftoff	exon	653989	657533	.	+	.	Parent=transcript:EEB07258;Name=EEB07258-1;constitutive=1;ensembl_end_phase=1;ensembl_phase=0;exon_id=EEB07258-1;rank=1;extra_copy_number=0
Chr1	Liftoff	CDS	654692	656368	.	+	.	ID=CDS:EEB07258;Parent=transcript:EEB07258;protein_id=EEB07258;extra_copy_number=0
Chr1	Liftoff	five_prime_UTR	653989	654691	.	+	.	Parent=transcript:EEB07258;extra_copy_number=0
Chr1	Liftoff	three_prime_UTR	656369	657533	.	+	.	Parent=transcript:EEB07258;extra_copy_number=0
Chr1	Liftoff	gene	657603	658450	.	-	.	ID=gene:SJAG_02345;biotype=protein_coding;description=ornithine carrier protein;gene_id=SJAG_02345;logic_name=ena;coverage=1.0;sequence_ID=0.904;extra_copy_number=0;copy_num_ID=gene:SJAG_02345_0
Chr1	Liftoff	mRNA	657603	658450	.	-	.	ID=transcript:EEB07259;Parent=gene:SJAG_02345;Name=SJAG_02345-1;biotype=protein_coding;tag=Ensembl_canonical;transcript_id=EEB07259;extra_copy_number=0
Chr1	Liftoff	exon	657603	658450	.	-	.	Parent=transcript:EEB07259;Name=EEB07259-1;constitutive=1;ensembl_end_phase=0;ensembl_phase=0;exon_id=EEB07259-1;rank=1;extra_copy_number=0
Chr1	Liftoff	CDS	657603	658406	.	-	.	ID=CDS:EEB07259;Parent=transcript:EEB07259;protein_id=EEB07259;extra_copy_number=0
Chr1	Liftoff	five_prime_UTR	658407	658450	.	-	.	Parent=transcript:EEB07259;extra_copy_number=0
Chr1	Liftoff	gene	658716	659711	.	-	.	ID=gene:SJAG_02346;biotype=protein_coding;description=kinetochore protein Mis13;gene_id=SJAG_02346;logic_name=ena;coverage=1.0;sequence_ID=0.895;extra_copy_number=0;copy_num_ID=gene:SJAG_02346_0
Chr1	Liftoff	mRNA	658716	659711	.	-	.	ID=transcript:EEB07260;Parent=gene:SJAG_02346;Name=SJAG_02346-1;biotype=protein_coding;tag=Ensembl_canonical;transcript_id=EEB07260;extra_copy_number=0
Chr1	Liftoff	exon	658716	659711	.	-	.	Parent=transcript:EEB07260;Name=EEB07260-1;constitutive=1;ensembl_end_phase=0;ensembl_phase=0;exon_id=EEB07260-1;rank=1;extra_copy_number=0
Chr1	Liftoff	CDS	658716	659711	.	-	.	ID=CDS:EEB07260;Parent=transcript:EEB07260;protein_id=EEB07260;extra_copy_number=0
Chr1	Liftoff	gene	659926	660885	.	-	.	ID=gene:SJAG_02347;biotype=protein_coding;description=zinc finger protein Mlo2;gene_id=SJAG_02347;logic_name=ena;coverage=0.998;sequence_ID=0.890;extra_copy_number=0;copy_num_ID=gene:SJAG_02347_0
Chr1	Liftoff	mRNA	659926	660885	.	-	.	ID=transcript:EEB07261;Parent=gene:SJAG_02347;Name=SJAG_02347-1;biotype=protein_coding;tag=Ensembl_canonical;transcript_id=EEB07261;extra_copy_number=0
Chr1	Liftoff	exon	659926	660885	.	-	.	Parent=transcript:EEB07261;Name=EEB07261-1;constitutive=1;ensembl_end_phase=0;ensembl_phase=0;exon_id=EEB07261-1;rank=1;extra_copy_number=0
Chr1	Liftoff	CDS	659926	660885	.	-	.	ID=CDS:EEB07261;Parent=transcript:EEB07261;protein_id=EEB07261;extra_copy_number=0
Chr1	Liftoff	gene	661319	664122	.	+	.	ID=gene:SJAG_02348;biotype=protein_coding;description=MCM complex subunit Mcm2;gene_id=SJAG_02348;logic_name=ena;coverage=0.986;sequence_ID=0.884;extra_copy_number=0;copy_num_ID=gene:SJAG_02348_0
Chr1	Liftoff	mRNA	661319	664122	.	+	.	ID=transcript:EEB07262;Parent=gene:SJAG_02348;Name=SJAG_02348-1;biotype=protein_coding;tag=Ensembl_canonical;transcript_id=EEB07262;extra_copy_number=0
Chr1	Liftoff	exon	661319	661650	.	+	.	Parent=transcript:EEB07262;Name=EEB07262-1;constitutive=1;ensembl_end_phase=2;ensembl_phase=0;exon_id=EEB07262-1;rank=1;extra_copy_number=0
Chr1	Liftoff	exon	661764	664122	.	+	.	Parent=transcript:EEB07262;Name=EEB07262-2;constitutive=1;ensembl_end_phase=2;ensembl_phase=2;exon_id=EEB07262-2;rank=2;extra_copy_number=0
Chr1	Liftoff	CDS	661415	661650	.	+	.	ID=CDS:EEB07262;Parent=transcript:EEB07262;protein_id=EEB07262;extra_copy_number=0
Chr1	Liftoff	CDS	661764	664022	.	+	.	ID=CDS:EEB07262;Parent=transcript:EEB07262;protein_id=EEB07262;extra_copy_number=0
Chr1	Liftoff	five_prime_UTR	661319	661414	.	+	.	Parent=transcript:EEB07262;extra_copy_number=0
Chr1	Liftoff	three_prime_UTR	664023	664122	.	+	.	Parent=transcript:EEB07262;extra_copy_number=0
Chr1	Liftoff	gene	664282	667087	.	+	.	ID=gene:SJAG_02349;biotype=protein_coding;description=COPII-coated vesicle component Sfb3;gene_id=SJAG_02349;logic_name=ena;coverage=0.999;sequence_ID=0.908;extra_copy_number=0;copy_num_ID=gene:SJAG_02349_0
Chr1	Liftoff	mRNA	664282	667087	.	+	.	ID=transcript:EEB07263;Parent=gene:SJAG_02349;Name=SJAG_02349-1;biotype=protein_coding;tag=Ensembl_canonical;transcript_id=EEB07263;extra_copy_number=0
Chr1	Liftoff	exon	664282	667087	.	+	.	Parent=transcript:EEB07263;Name=EEB07263-1;constitutive=1;ensembl_end_phase=0;ensembl_phase=0;exon_id=EEB07263-1;rank=1;extra_copy_number=0
Chr1	Liftoff	CDS	664320	666971	.	+	.	ID=CDS:EEB07263;Parent=transcript:EEB07263;protein_id=EEB07263;extra_copy_number=0
Chr1	Liftoff	five_prime_UTR	664282	664319	.	+	.	Parent=transcript:EEB07263;extra_copy_number=0
Chr1	Liftoff	three_prime_UTR	666972	667087	.	+	.	Parent=transcript:EEB07263;extra_copy_number=0
Chr1	Liftoff	gene	667373	669577	.	+	.	ID=gene:SJAG_02350;biotype=protein_coding;description=fungal protein;gene_id=SJAG_02350;logic_name=ena;coverage=0.988;sequence_ID=0.873;extra_copy_number=0;copy_num_ID=gene:SJAG_02350_0
Chr1	Liftoff	mRNA	667373	669577	.	+	.	ID=transcript:EEB07264;Parent=gene:SJAG_02350;Name=SJAG_02350-1;biotype=protein_coding;tag=Ensembl_canonical;transcript_id=EEB07264;extra_copy_number=0
Chr1	Liftoff	exon	667373	667603	.	+	.	Parent=transcript:EEB07264;Name=EEB07264-1;constitutive=1;ensembl_end_phase=0;ensembl_phase=0;exon_id=EEB07264-1;rank=1;extra_copy_number=0
Chr1	Liftoff	exon	667667	667742	.	+	.	Parent=transcript:EEB07264;Name=EEB07264-2;constitutive=1;ensembl_end_phase=1;ensembl_phase=0;exon_id=EEB07264-2;rank=2;extra_copy_number=0
Chr1	Liftoff	exon	667873	667981	.	+	.	Parent=transcript:EEB07264;Name=EEB07264-3;constitutive=1;ensembl_end_phase=2;ensembl_phase=1;exon_id=EEB07264-3;rank=3;extra_copy_number=0
Chr1	Liftoff	exon	668075	669577	.	+	.	Parent=transcript:EEB07264;Name=EEB07264-4;constitutive=1;ensembl_end_phase=0;ensembl_phase=2;exon_id=EEB07264-4;rank=4;extra_copy_number=0
Chr1	Liftoff	CDS	667373	667603	.	+	.	ID=CDS:EEB07264;Parent=transcript:EEB07264;protein_id=EEB07264;extra_copy_number=0
Chr1	Liftoff	CDS	667667	667742	.	+	.	ID=CDS:EEB07264;Parent=transcript:EEB07264;protein_id=EEB07264;extra_copy_number=0
Chr1	Liftoff	CDS	667873	667981	.	+	.	ID=CDS:EEB07264;Parent=transcript:EEB07264;protein_id=EEB07264;extra_copy_number=0
Chr1	Liftoff	CDS	668075	669075	.	+	.	ID=CDS:EEB07264;Parent=transcript:EEB07264;protein_id=EEB07264;extra_copy_number=0
Chr1	Liftoff	three_prime_UTR	669076	669577	.	+	.	Parent=transcript:EEB07264;extra_copy_number=0
Chr1	Liftoff	gene	667834	670420	.	-	.	ID=gene:SJAG_02351;biotype=protein_coding;description=tetraspan protein Dni2;gene_id=SJAG_02351;logic_name=ena;coverage=0.943;sequence_ID=0.821;extra_copy_number=0;copy_num_ID=gene:SJAG_02351_0
Chr1	Liftoff	mRNA	667834	670420	.	-	.	ID=transcript:EEB07265;Parent=gene:SJAG_02351;Name=SJAG_02351-1;biotype=protein_coding;tag=Ensembl_canonical;transcript_id=EEB07265;extra_copy_number=0
Chr1	Liftoff	exon	667834	670420	.	-	.	Parent=transcript:EEB07265;Name=EEB07265-1;constitutive=1;ensembl_end_phase=1;ensembl_phase=0;exon_id=EEB07265-1;rank=1;extra_copy_number=0
Chr1	Liftoff	CDS	669677	670413	.	-	.	ID=CDS:EEB07265;Parent=transcript:EEB07265;protein_id=EEB07265;extra_copy_number=0
Chr1	Liftoff	five_prime_UTR	670414	670420	.	-	.	Parent=transcript:EEB07265;extra_copy_number=0
Chr1	Liftoff	three_prime_UTR	667834	669676	.	-	.	Parent=transcript:EEB07265;extra_copy_number=0
Chr1	Liftoff	gene	670538	674057	.	-	.	ID=gene:SJAG_02352;biotype=protein_coding;description=WDR6 family WD repeat protein;gene_id=SJAG_02352;logic_name=ena;coverage=0.994;sequence_ID=0.828;extra_copy_number=0;copy_num_ID=gene:SJAG_02352_0
Chr1	Liftoff	mRNA	670538	674057	.	-	.	ID=transcript:EEB07266;Parent=gene:SJAG_02352;Name=SJAG_02352-1;biotype=protein_coding;tag=Ensembl_canonical;transcript_id=EEB07266;extra_copy_number=0
Chr1	Liftoff	exon	670538	671919	.	-	.	Parent=transcript:EEB07266;Name=EEB07266-3;constitutive=1;ensembl_end_phase=2;ensembl_phase=0;exon_id=EEB07266-3;rank=3;extra_copy_number=0
Chr1	Liftoff	exon	671959	672613	.	-	.	Parent=transcript:EEB07266;Name=EEB07266-2;constitutive=1;ensembl_end_phase=0;ensembl_phase=2;exon_id=EEB07266-2;rank=2;extra_copy_number=0
Chr1	Liftoff	exon	672658	674057	.	-	.	Parent=transcript:EEB07266;Name=EEB07266-1;constitutive=1;ensembl_end_phase=2;ensembl_phase=0;exon_id=EEB07266-1;rank=1;extra_copy_number=0
Chr1	Liftoff	CDS	670651	671919	.	-	.	ID=CDS:EEB07266;Parent=transcript:EEB07266;protein_id=EEB07266;extra_copy_number=0
Chr1	Liftoff	CDS	671959	672613	.	-	.	ID=CDS:EEB07266;Parent=transcript:EEB07266;protein_id=EEB07266;extra_copy_number=0
Chr1	Liftoff	CDS	672658	673715	.	-	.	ID=CDS:EEB07266;Parent=transcript:EEB07266;protein_id=EEB07266;extra_copy_number=0
Chr1	Liftoff	five_prime_UTR	673716	674057	.	-	.	Parent=transcript:EEB07266;extra_copy_number=0
Chr1	Liftoff	three_prime_UTR	670538	670650	.	-	.	Parent=transcript:EEB07266;extra_copy_number=0
Chr1	Liftoff	gene	674278	676569	.	+	.	ID=gene:SJAG_02353;biotype=protein_coding;description=translation elongation factor G;gene_id=SJAG_02353;logic_name=ena;coverage=1.0;sequence_ID=0.893;extra_copy_number=0;copy_num_ID=gene:SJAG_02353_0
Chr1	Liftoff	mRNA	674278	676569	.	+	.	ID=transcript:EEB07267;Parent=gene:SJAG_02353;Name=SJAG_02353-1;biotype=protein_coding;tag=Ensembl_canonical;transcript_id=EEB07267;extra_copy_number=0
Chr1	Liftoff	exon	674278	676569	.	+	.	Parent=transcript:EEB07267;Name=EEB07267-1;constitutive=1;ensembl_end_phase=0;ensembl_phase=0;exon_id=EEB07267-1;rank=1;extra_copy_number=0
Chr1	Liftoff	CDS	674278	676569	.	+	.	ID=CDS:EEB07267;Parent=transcript:EEB07267;protein_id=EEB07267;extra_copy_number=0
Chr1	Liftoff	gene	674610	677442	.	-	.	ID=gene:SJAG_02354;biotype=protein_coding;description=ER protein translocation subcomplex subunit Sec66;gene_id=SJAG_02354;logic_name=ena;coverage=0.997;sequence_ID=0.897;extra_copy_number=0;copy_num_ID=gene:SJAG_02354_0
Chr1	Liftoff	mRNA	674610	677442	.	-	.	ID=transcript:EEB07268;Parent=gene:SJAG_02354;Name=SJAG_02354-1;biotype=protein_coding;tag=Ensembl_canonical;transcript_id=EEB07268;extra_copy_number=0
Chr1	Liftoff	exon	674610	677196	.	-	.	Parent=transcript:EEB07268;Name=EEB07268-2;constitutive=1;ensembl_end_phase=1;ensembl_phase=1;exon_id=EEB07268-2;rank=2;extra_copy_number=0
Chr1	Liftoff	exon	677243	677442	.	-	.	Parent=transcript:EEB07268;Name=EEB07268-1;constitutive=1;ensembl_end_phase=1;ensembl_phase=0;exon_id=EEB07268-1;rank=1;extra_copy_number=0
Chr1	Liftoff	CDS	676712	677196	.	-	.	ID=CDS:EEB07268;Parent=transcript:EEB07268;protein_id=EEB07268;extra_copy_number=0
Chr1	Liftoff	CDS	677243	677336	.	-	.	ID=CDS:EEB07268;Parent=transcript:EEB07268;protein_id=EEB07268;extra_copy_number=0
Chr1	Liftoff	five_prime_UTR	677337	677442	.	-	.	Parent=transcript:EEB07268;extra_copy_number=0
Chr1	Liftoff	three_prime_UTR	674610	676711	.	-	.	Parent=transcript:EEB07268;extra_copy_number=0
Chr1	Liftoff	gene	677609	678952	.	+	.	ID=gene:SJAG_02355;biotype=protein_coding;description=metaxin;gene_id=SJAG_02355;logic_name=ena;coverage=0.975;sequence_ID=0.836;extra_copy_number=0;copy_num_ID=gene:SJAG_02355_0
Chr1	Liftoff	mRNA	677609	678952	.	+	.	ID=transcript:EEB07269;Parent=gene:SJAG_02355;Name=SJAG_02355-1;biotype=protein_coding;tag=Ensembl_canonical;transcript_id=EEB07269;extra_copy_number=0
Chr1	Liftoff	exon	677609	678952	.	+	.	Parent=transcript:EEB07269;Name=EEB07269-1;constitutive=1;ensembl_end_phase=0;ensembl_phase=0;exon_id=EEB07269-1;rank=1;extra_copy_number=0
Chr1	Liftoff	CDS	677609	678952	.	+	.	ID=CDS:EEB07269;Parent=transcript:EEB07269;protein_id=EEB07269;extra_copy_number=0
Chr1	Liftoff	gene	678940	680323	.	-	.	ID=gene:SJAG_02356;biotype=protein_coding;description=phosphatidic acid phosphatase;gene_id=SJAG_02356;logic_name=ena;coverage=0.986;sequence_ID=0.873;extra_copy_number=0;copy_num_ID=gene:SJAG_02356_0
Chr1	Liftoff	mRNA	678940	680323	.	-	.	ID=transcript:EEB07270;Parent=gene:SJAG_02356;Name=SJAG_02356-1;biotype=protein_coding;tag=Ensembl_canonical;transcript_id=EEB07270;extra_copy_number=0
Chr1	Liftoff	exon	678940	679857	.	-	.	Parent=transcript:EEB07270;Name=EEB07270-2;constitutive=1;ensembl_end_phase=0;ensembl_phase=0;exon_id=EEB07270-2;rank=2;extra_copy_number=0
Chr1	Liftoff	exon	680013	680323	.	-	.	Parent=transcript:EEB07270;Name=EEB07270-1;constitutive=1;ensembl_end_phase=0;ensembl_phase=0;exon_id=EEB07270-1;rank=1;extra_copy_number=0
Chr1	Liftoff	CDS	679219	679857	.	-	.	ID=CDS:EEB07270;Parent=transcript:EEB07270;protein_id=EEB07270;extra_copy_number=0
Chr1	Liftoff	CDS	680013	680231	.	-	.	ID=CDS:EEB07270;Parent=transcript:EEB07270;protein_id=EEB07270;extra_copy_number=0
Chr1	Liftoff	five_prime_UTR	680232	680323	.	-	.	Parent=transcript:EEB07270;extra_copy_number=0
Chr1	Liftoff	three_prime_UTR	678940	679218	.	-	.	Parent=transcript:EEB07270;extra_copy_number=0
Chr1	Liftoff	gene	680282	682268	.	-	.	ID=gene:SJAG_02358;biotype=protein_coding;description=rRNA processing protein Tsr2;gene_id=SJAG_02358;logic_name=ena;coverage=0.978;sequence_ID=0.840;extra_copy_number=0;copy_num_ID=gene:SJAG_02358_0
Chr1	Liftoff	mRNA	680282	682268	.	-	.	ID=transcript:EEB07272;Parent=gene:SJAG_02358;Name=SJAG_02358-1;biotype=protein_coding;tag=Ensembl_canonical;transcript_id=EEB07272;extra_copy_number=0
Chr1	Liftoff	exon	680282	681866	.	-	.	Parent=transcript:EEB07272;Name=EEB07272-2;constitutive=1;ensembl_end_phase=0;ensembl_phase=0;exon_id=EEB07272-2;rank=2;extra_copy_number=0
Chr1	Liftoff	exon	681960	682268	.	-	.	Parent=transcript:EEB07272;Name=EEB07272-1;constitutive=1;ensembl_end_phase=0;ensembl_phase=0;exon_id=EEB07272-1;rank=1;extra_copy_number=0
Chr1	Liftoff	CDS	681597	681866	.	-	.	ID=CDS:EEB07272;Parent=transcript:EEB07272;protein_id=EEB07272;extra_copy_number=0
Chr1	Liftoff	CDS	681960	682223	.	-	.	ID=CDS:EEB07272;Parent=transcript:EEB07272;protein_id=EEB07272;extra_copy_number=0
Chr1	Liftoff	five_prime_UTR	682224	682268	.	-	.	Parent=transcript:EEB07272;extra_copy_number=0
Chr1	Liftoff	three_prime_UTR	680282	681596	.	-	.	Parent=transcript:EEB07272;extra_copy_number=0
Chr1	Liftoff	gene	680607	682415	.	+	.	ID=gene:SJAG_02357;biotype=protein_coding;description=DUF1769 family protein;gene_id=SJAG_02357;logic_name=ena;coverage=0.977;sequence_ID=0.835;extra_copy_number=0;copy_num_ID=gene:SJAG_02357_0
Chr1	Liftoff	mRNA	680607	682415	.	+	.	ID=transcript:EEB07271;Parent=gene:SJAG_02357;Name=SJAG_02357-1;biotype=protein_coding;tag=Ensembl_canonical;transcript_id=EEB07271;extra_copy_number=0
Chr1	Liftoff	exon	680607	682415	.	+	.	Parent=transcript:EEB07271;Name=EEB07271-1;constitutive=1;ensembl_end_phase=1;ensembl_phase=0;exon_id=EEB07271-1;rank=1;extra_copy_number=0
Chr1	Liftoff	CDS	680708	681559	.	+	.	ID=CDS:EEB07271;Parent=transcript:EEB07271;protein_id=EEB07271;extra_copy_number=0
Chr1	Liftoff	five_prime_UTR	680607	680707	.	+	.	Parent=transcript:EEB07271;extra_copy_number=0
Chr1	Liftoff	three_prime_UTR	681560	682415	.	+	.	Parent=transcript:EEB07271;extra_copy_number=0
Chr1	Liftoff	gene	682440	682682	.	+	.	ID=gene:SJAG_02359;biotype=protein_coding;description=ribosomal protein subunit S17;gene_id=SJAG_02359;logic_name=ena;coverage=1.0;sequence_ID=0.934;extra_copy_number=0;copy_num_ID=gene:SJAG_02359_0
Chr1	Liftoff	mRNA	682440	682682	.	+	.	ID=transcript:EEB07273;Parent=gene:SJAG_02359;Name=SJAG_02359-1;biotype=protein_coding;tag=Ensembl_canonical;transcript_id=EEB07273;extra_copy_number=0
Chr1	Liftoff	exon	682440	682682	.	+	.	Parent=transcript:EEB07273;Name=EEB07273-1;constitutive=1;ensembl_end_phase=0;ensembl_phase=0;exon_id=EEB07273-1;rank=1;extra_copy_number=0
Chr1	Liftoff	CDS	682440	682682	.	+	.	ID=CDS:EEB07273;Parent=transcript:EEB07273;protein_id=EEB07273;extra_copy_number=0
Chr1	Liftoff	gene	682485	683413	.	-	.	ID=gene:SJAG_02360;biotype=protein_coding;description=6,7-dimethyl-8-ribityllumazine synthase;gene_id=SJAG_02360;logic_name=ena;coverage=0.965;sequence_ID=0.870;extra_copy_number=0;copy_num_ID=gene:SJAG_02360_0
Chr1	Liftoff	mRNA	682485	683413	.	-	.	ID=transcript:EEB07274;Parent=gene:SJAG_02360;Name=SJAG_02360-1;biotype=protein_coding;tag=Ensembl_canonical;transcript_id=EEB07274;extra_copy_number=0
Chr1	Liftoff	exon	682485	683413	.	-	.	Parent=transcript:EEB07274;Name=EEB07274-1;constitutive=1;ensembl_end_phase=1;ensembl_phase=0;exon_id=EEB07274-1;rank=1;extra_copy_number=0
Chr1	Liftoff	CDS	682860	683351	.	-	.	ID=CDS:EEB07274;Parent=transcript:EEB07274;protein_id=EEB07274;extra_copy_number=0
Chr1	Liftoff	five_prime_UTR	683352	683413	.	-	.	Parent=transcript:EEB07274;extra_copy_number=0
Chr1	Liftoff	three_prime_UTR	682485	682859	.	-	.	Parent=transcript:EEB07274;extra_copy_number=0
Chr1	Liftoff	gene	683671	683977	.	-	.	ID=gene:SJAG_02361;biotype=protein_coding;description=hypothetical protein;gene_id=SJAG_02361;logic_name=ena;coverage=1.0;sequence_ID=0.920;extra_copy_number=0;copy_num_ID=gene:SJAG_02361_0
Chr1	Liftoff	mRNA	683671	683977	.	-	.	ID=transcript:EEB07275;Parent=gene:SJAG_02361;Name=SJAG_02361-1;biotype=protein_coding;tag=Ensembl_canonical;transcript_id=EEB07275;extra_copy_number=0
Chr1	Liftoff	exon	683671	683714	.	-	.	Parent=transcript:EEB07275;Name=EEB07275-2;constitutive=1;ensembl_end_phase=0;ensembl_phase=1;exon_id=EEB07275-2;rank=2;extra_copy_number=0
Chr1	Liftoff	exon	683821	683977	.	-	.	Parent=transcript:EEB07275;Name=EEB07275-1;constitutive=1;ensembl_end_phase=1;ensembl_phase=0;exon_id=EEB07275-1;rank=1;extra_copy_number=0
Chr1	Liftoff	CDS	683671	683714	.	-	.	ID=CDS:EEB07275;Parent=transcript:EEB07275;protein_id=EEB07275;extra_copy_number=0
Chr1	Liftoff	CDS	683821	683977	.	-	.	ID=CDS:EEB07275;Parent=transcript:EEB07275;protein_id=EEB07275;extra_copy_number=0
Chr1	Liftoff	gene	684982	686103	.	+	.	ID=gene:SJAG_02362;biotype=protein_coding;description=telomere cap complex subunit Stn1;gene_id=SJAG_02362;logic_name=ena;coverage=1.0;sequence_ID=0.891;extra_copy_number=0;copy_num_ID=gene:SJAG_02362_0
Chr1	Liftoff	mRNA	684982	686103	.	+	.	ID=transcript:EEB07276;Parent=gene:SJAG_02362;Name=SJAG_02362-1;biotype=protein_coding;tag=Ensembl_canonical;transcript_id=EEB07276;extra_copy_number=0
Chr1	Liftoff	exon	684982	685096	.	+	.	Parent=transcript:EEB07276;Name=EEB07276-1;constitutive=1;ensembl_end_phase=1;ensembl_phase=0;exon_id=EEB07276-1;rank=1;extra_copy_number=0
Chr1	Liftoff	exon	685162	685254	.	+	.	Parent=transcript:EEB07276;Name=EEB07276-2;constitutive=1;ensembl_end_phase=1;ensembl_phase=1;exon_id=EEB07276-2;rank=2;extra_copy_number=0
Chr1	Liftoff	exon	685322	686103	.	+	.	Parent=transcript:EEB07276;Name=EEB07276-3;constitutive=1;ensembl_end_phase=0;ensembl_phase=1;exon_id=EEB07276-3;rank=3;extra_copy_number=0
Chr1	Liftoff	CDS	684982	685096	.	+	.	ID=CDS:EEB07276;Parent=transcript:EEB07276;protein_id=EEB07276;extra_copy_number=0
Chr1	Liftoff	CDS	685162	685254	.	+	.	ID=CDS:EEB07276;Parent=transcript:EEB07276;protein_id=EEB07276;extra_copy_number=0
Chr1	Liftoff	CDS	685322	686103	.	+	.	ID=CDS:EEB07276;Parent=transcript:EEB07276;protein_id=EEB07276;extra_copy_number=0
Chr1	Liftoff	gene	687603	688746	.	-	.	ID=gene:SJAG_02364;biotype=protein_coding;description=phosphoribosylamidoimidazolesuccinocarboxamide synthase;gene_id=SJAG_02364;logic_name=ena;coverage=0.965;sequence_ID=0.872;extra_copy_number=0;copy_num_ID=gene:SJAG_02364_0
Chr1	Liftoff	mRNA	687603	688746	.	-	.	ID=transcript:EEB07277;Parent=gene:SJAG_02364;Name=SJAG_02364-1;biotype=protein_coding;tag=Ensembl_canonical;transcript_id=EEB07277;extra_copy_number=0
Chr1	Liftoff	exon	687603	688746	.	-	.	Parent=transcript:EEB07277;Name=EEB07277-1;constitutive=1;ensembl_end_phase=0;ensembl_phase=0;exon_id=EEB07277-1;rank=1;extra_copy_number=0
Chr1	Liftoff	CDS	687743	688646	.	-	.	ID=CDS:EEB07277;Parent=transcript:EEB07277;protein_id=EEB07277;extra_copy_number=0
Chr1	Liftoff	five_prime_UTR	688647	688746	.	-	.	Parent=transcript:EEB07277;extra_copy_number=0
Chr1	Liftoff	three_prime_UTR	687603	687742	.	-	.	Parent=transcript:EEB07277;extra_copy_number=0
Chr1	Liftoff	gene	688798	690168	.	+	.	ID=gene:SJAG_02365;biotype=protein_coding;description=hypothetical protein;gene_id=SJAG_02365;logic_name=ena;coverage=0.975;sequence_ID=0.792;extra_copy_number=0;copy_num_ID=gene:SJAG_02365_0
Chr1	Liftoff	mRNA	688798	690168	.	+	.	ID=transcript:EEB07278;Parent=gene:SJAG_02365;Name=SJAG_02365-1;biotype=protein_coding;tag=Ensembl_canonical;transcript_id=EEB07278;extra_copy_number=0
Chr1	Liftoff	exon	688798	690168	.	+	.	Parent=transcript:EEB07278;Name=EEB07278-1;constitutive=1;ensembl_end_phase=2;ensembl_phase=0;exon_id=EEB07278-1;rank=1;extra_copy_number=0
Chr1	Liftoff	CDS	688954	689496	.	+	.	ID=CDS:EEB07278;Parent=transcript:EEB07278;protein_id=EEB07278;extra_copy_number=0
Chr1	Liftoff	five_prime_UTR	688798	688953	.	+	.	Parent=transcript:EEB07278;extra_copy_number=0
Chr1	Liftoff	three_prime_UTR	689497	690168	.	+	.	Parent=transcript:EEB07278;extra_copy_number=0
Chr1	Liftoff	gene	690409	691398	.	+	.	ID=gene:SJAG_02366;biotype=protein_coding;description=rho family GTPase Rho3;gene_id=SJAG_02366;logic_name=ena;coverage=1.0;sequence_ID=0.953;extra_copy_number=0;copy_num_ID=gene:SJAG_02366_0
Chr1	Liftoff	mRNA	690409	691398	.	+	.	ID=transcript:EEB07279;Parent=gene:SJAG_02366;Name=SJAG_02366-1;biotype=protein_coding;tag=Ensembl_canonical;transcript_id=EEB07279;extra_copy_number=0
Chr1	Liftoff	exon	690409	690475	.	+	.	Parent=transcript:EEB07279;Name=EEB07279-1;constitutive=1;ensembl_end_phase=1;ensembl_phase=0;exon_id=EEB07279-1;rank=1;extra_copy_number=0
Chr1	Liftoff	exon	690534	690606	.	+	.	Parent=transcript:EEB07279;Name=EEB07279-2;constitutive=1;ensembl_end_phase=2;ensembl_phase=1;exon_id=EEB07279-2;rank=2;extra_copy_number=0
Chr1	Liftoff	exon	690659	691005	.	+	.	Parent=transcript:EEB07279;Name=EEB07279-3;constitutive=1;ensembl_end_phase=1;ensembl_phase=2;exon_id=EEB07279-3;rank=3;extra_copy_number=0
Chr1	Liftoff	exon	691206	691253	.	+	.	Parent=transcript:EEB07279;Name=EEB07279-4;constitutive=1;ensembl_end_phase=1;ensembl_phase=1;exon_id=EEB07279-4;rank=4;extra_copy_number=0
Chr1	Liftoff	exon	691313	691398	.	+	.	Parent=transcript:EEB07279;Name=EEB07279-5;constitutive=1;ensembl_end_phase=0;ensembl_phase=1;exon_id=EEB07279-5;rank=5;extra_copy_number=0
Chr1	Liftoff	CDS	690412	690475	.	+	.	ID=CDS:EEB07279;Parent=transcript:EEB07279;protein_id=EEB07279;extra_copy_number=0
Chr1	Liftoff	CDS	690534	690606	.	+	.	ID=CDS:EEB07279;Parent=transcript:EEB07279;protein_id=EEB07279;extra_copy_number=0
Chr1	Liftoff	CDS	690659	691005	.	+	.	ID=CDS:EEB07279;Parent=transcript:EEB07279;protein_id=EEB07279;extra_copy_number=0
Chr1	Liftoff	CDS	691206	691253	.	+	.	ID=CDS:EEB07279;Parent=transcript:EEB07279;protein_id=EEB07279;extra_copy_number=0
Chr1	Liftoff	CDS	691313	691398	.	+	.	ID=CDS:EEB07279;Parent=transcript:EEB07279;protein_id=EEB07279;extra_copy_number=0
Chr1	Liftoff	five_prime_UTR	690409	690411	.	+	.	Parent=transcript:EEB07279;extra_copy_number=0
Chr1	Liftoff	gene	691741	692917	.	-	.	ID=gene:SJAG_02367;biotype=protein_coding;description=DNA-binding TFAR19-like protein;gene_id=SJAG_02367;logic_name=ena;coverage=0.989;sequence_ID=0.922;extra_copy_number=0;copy_num_ID=gene:SJAG_02367_0
Chr1	Liftoff	mRNA	691741	692917	.	-	.	ID=transcript:EEB07280;Parent=gene:SJAG_02367;Name=SJAG_02367-1;biotype=protein_coding;tag=Ensembl_canonical;transcript_id=EEB07280;extra_copy_number=0
Chr1	Liftoff	exon	691741	692085	.	-	.	Parent=transcript:EEB07280;Name=EEB07280-5;constitutive=1;ensembl_end_phase=2;ensembl_phase=0;exon_id=EEB07280-5;rank=5;extra_copy_number=0
Chr1	Liftoff	exon	692152	692282	.	-	.	Parent=transcript:EEB07280;Name=EEB07280-4;constitutive=1;ensembl_end_phase=0;ensembl_phase=1;exon_id=EEB07280-4;rank=4;extra_copy_number=0
Chr1	Liftoff	exon	692462	692537	.	-	.	Parent=transcript:EEB07280;Name=EEB07280-3;constitutive=1;ensembl_end_phase=1;ensembl_phase=0;exon_id=EEB07280-3;rank=3;extra_copy_number=0
Chr1	Liftoff	exon	692592	692628	.	-	.	Parent=transcript:EEB07280;Name=EEB07280-2;constitutive=1;ensembl_end_phase=0;ensembl_phase=2;exon_id=EEB07280-2;rank=2;extra_copy_number=0
Chr1	Liftoff	exon	692752	692917	.	-	.	Parent=transcript:EEB07280;Name=EEB07280-1;constitutive=1;ensembl_end_phase=2;ensembl_phase=0;exon_id=EEB07280-1;rank=1;extra_copy_number=0
Chr1	Liftoff	CDS	692038	692085	.	-	.	ID=CDS:EEB07280;Parent=transcript:EEB07280;protein_id=EEB07280;extra_copy_number=0
Chr1	Liftoff	CDS	692152	692282	.	-	.	ID=CDS:EEB07280;Parent=transcript:EEB07280;protein_id=EEB07280;extra_copy_number=0
Chr1	Liftoff	CDS	692462	692537	.	-	.	ID=CDS:EEB07280;Parent=transcript:EEB07280;protein_id=EEB07280;extra_copy_number=0
Chr1	Liftoff	CDS	692592	692628	.	-	.	ID=CDS:EEB07280;Parent=transcript:EEB07280;protein_id=EEB07280;extra_copy_number=0
Chr1	Liftoff	CDS	692752	692855	.	-	.	ID=CDS:EEB07280;Parent=transcript:EEB07280;protein_id=EEB07280;extra_copy_number=0
Chr1	Liftoff	five_prime_UTR	692856	692917	.	-	.	Parent=transcript:EEB07280;extra_copy_number=0
Chr1	Liftoff	three_prime_UTR	691741	692037	.	-	.	Parent=transcript:EEB07280;extra_copy_number=0
Chr1	Liftoff	gene	693338	695121	.	+	.	ID=gene:SJAG_02368;biotype=protein_coding;description=guanyl-nucleotide exchange factor Sec2;gene_id=SJAG_02368;logic_name=ena;coverage=0.964;sequence_ID=0.864;extra_copy_number=0;copy_num_ID=gene:SJAG_02368_0
Chr1	Liftoff	mRNA	693338	695121	.	+	.	ID=transcript:EEB07281;Parent=gene:SJAG_02368;Name=SJAG_02368-1;biotype=protein_coding;tag=Ensembl_canonical;transcript_id=EEB07281;extra_copy_number=0
Chr1	Liftoff	exon	693338	695121	.	+	.	Parent=transcript:EEB07281;Name=EEB07281-1;constitutive=1;ensembl_end_phase=1;ensembl_phase=0;exon_id=EEB07281-1;rank=1;extra_copy_number=0
Chr1	Liftoff	CDS	693338	694960	.	+	.	ID=CDS:EEB07281;Parent=transcript:EEB07281;protein_id=EEB07281;extra_copy_number=0
Chr1	Liftoff	three_prime_UTR	694961	695121	.	+	.	Parent=transcript:EEB07281;extra_copy_number=0
Chr1	Liftoff	gene	695503	696949	.	+	.	ID=gene:SJAG_00461;biotype=protein_coding;description=enolase;gene_id=SJAG_00461;logic_name=ena;coverage=0.990;sequence_ID=0.956;extra_copy_number=0;copy_num_ID=gene:SJAG_00461_0
Chr1	Liftoff	mRNA	695503	696949	.	+	.	ID=transcript:EEB05447;Parent=gene:SJAG_00461;Name=SJAG_00461-1;biotype=protein_coding;tag=Ensembl_canonical;transcript_id=EEB05447;extra_copy_number=0
Chr1	Liftoff	exon	695503	696949	.	+	.	Parent=transcript:EEB05447;Name=EEB05447-1;constitutive=1;ensembl_end_phase=2;ensembl_phase=0;exon_id=EEB05447-1;rank=1;extra_copy_number=0
Chr1	Liftoff	CDS	695573	696898	.	+	.	ID=CDS:EEB05447;Parent=transcript:EEB05447;protein_id=EEB05447;extra_copy_number=0
Chr1	Liftoff	five_prime_UTR	695503	695572	.	+	.	Parent=transcript:EEB05447;extra_copy_number=0
Chr1	Liftoff	three_prime_UTR	696899	696949	.	+	.	Parent=transcript:EEB05447;extra_copy_number=0
Chr1	Liftoff	gene	697439	699727	.	+	.	ID=gene:SJAG_02370;biotype=protein_coding;description=poly(A) polymerase Cid1;gene_id=SJAG_02370;logic_name=ena;coverage=0.952;sequence_ID=0.786;extra_copy_number=0;copy_num_ID=gene:SJAG_02370_0
Chr1	Liftoff	mRNA	697439	699727	.	+	.	ID=transcript:EEB07283;Parent=gene:SJAG_02370;Name=SJAG_02370-1;biotype=protein_coding;tag=Ensembl_canonical;transcript_id=EEB07283;extra_copy_number=0
Chr1	Liftoff	exon	697439	698689	.	+	.	Parent=transcript:EEB07283;Name=EEB07283-1;constitutive=1;ensembl_end_phase=1;ensembl_phase=0;exon_id=EEB07283-1;rank=1;extra_copy_number=0
Chr1	Liftoff	exon	698747	699012	.	+	.	Parent=transcript:EEB07283;Name=EEB07283-2;constitutive=1;ensembl_end_phase=0;ensembl_phase=1;exon_id=EEB07283-2;rank=2;extra_copy_number=0
Chr1	Liftoff	exon	699090	699727	.	+	.	Parent=transcript:EEB07283;Name=EEB07283-3;constitutive=1;ensembl_end_phase=1;ensembl_phase=0;exon_id=EEB07283-3;rank=3;extra_copy_number=0
Chr1	Liftoff	CDS	697873	698689	.	+	.	ID=CDS:EEB07283;Parent=transcript:EEB07283;protein_id=EEB07283;extra_copy_number=0
Chr1	Liftoff	CDS	698747	699012	.	+	.	ID=CDS:EEB07283;Parent=transcript:EEB07283;protein_id=EEB07283;extra_copy_number=0
Chr1	Liftoff	CDS	699090	699410	.	+	.	ID=CDS:EEB07283;Parent=transcript:EEB07283;protein_id=EEB07283;extra_copy_number=0
Chr1	Liftoff	five_prime_UTR	697439	697872	.	+	.	Parent=transcript:EEB07283;extra_copy_number=0
Chr1	Liftoff	three_prime_UTR	699411	699727	.	+	.	Parent=transcript:EEB07283;extra_copy_number=0
Chr1	Liftoff	gene	699807	710094	.	+	.	ID=gene:SJAG_02371;biotype=protein_coding;description=HECT domain-containing protein;gene_id=SJAG_02371;logic_name=ena;coverage=0.998;sequence_ID=0.891;extra_copy_number=0;copy_num_ID=gene:SJAG_02371_0
Chr1	Liftoff	mRNA	699807	710094	.	+	.	ID=transcript:EEB07284;Parent=gene:SJAG_02371;Name=SJAG_02371-1;biotype=protein_coding;tag=Ensembl_canonical;transcript_id=EEB07284;extra_copy_number=0
Chr1	Liftoff	exon	699807	710094	.	+	.	Parent=transcript:EEB07284;Name=EEB07284-1;constitutive=1;ensembl_end_phase=0;ensembl_phase=0;exon_id=EEB07284-1;rank=1;extra_copy_number=0
Chr1	Liftoff	CDS	700087	709778	.	+	.	ID=CDS:EEB07284;Parent=transcript:EEB07284;protein_id=EEB07284;extra_copy_number=0
Chr1	Liftoff	five_prime_UTR	699807	700086	.	+	.	Parent=transcript:EEB07284;extra_copy_number=0
Chr1	Liftoff	three_prime_UTR	709779	710094	.	+	.	Parent=transcript:EEB07284;extra_copy_number=0
Chr1	Liftoff	gene	709998	710901	.	-	.	ID=gene:SJAG_02372;biotype=protein_coding;description=U3 snoRNP-associated protein Imp3;gene_id=SJAG_02372;logic_name=ena;coverage=0.922;sequence_ID=0.812;extra_copy_number=0;copy_num_ID=gene:SJAG_02372_0
Chr1	Liftoff	mRNA	709998	710901	.	-	.	ID=transcript:EEB07285;Parent=gene:SJAG_02372;Name=SJAG_02372-1;biotype=protein_coding;tag=Ensembl_canonical;transcript_id=EEB07285;extra_copy_number=0
Chr1	Liftoff	exon	709998	710089	.	-	.	Parent=transcript:EEB07285;Name=EEB07285-3;constitutive=1;ensembl_end_phase=0;ensembl_phase=0;exon_id=EEB07285-3;rank=3;extra_copy_number=0
Chr1	Liftoff	exon	710140	710648	.	-	.	Parent=transcript:EEB07285;Name=EEB07285-2;constitutive=1;ensembl_end_phase=0;ensembl_phase=1;exon_id=EEB07285-2;rank=2;extra_copy_number=0
Chr1	Liftoff	exon	710734	710901	.	-	.	Parent=transcript:EEB07285;Name=EEB07285-1;constitutive=1;ensembl_end_phase=1;ensembl_phase=0;exon_id=EEB07285-1;rank=1;extra_copy_number=0
Chr1	Liftoff	CDS	710066	710089	.	-	.	ID=CDS:EEB07285;Parent=transcript:EEB07285;protein_id=EEB07285;extra_copy_number=0
Chr1	Liftoff	CDS	710140	710648	.	-	.	ID=CDS:EEB07285;Parent=transcript:EEB07285;protein_id=EEB07285;extra_copy_number=0
Chr1	Liftoff	CDS	710734	710752	.	-	.	ID=CDS:EEB07285;Parent=transcript:EEB07285;protein_id=EEB07285;extra_copy_number=0
Chr1	Liftoff	five_prime_UTR	710753	710901	.	-	.	Parent=transcript:EEB07285;extra_copy_number=0
Chr1	Liftoff	three_prime_UTR	709998	710065	.	-	.	Parent=transcript:EEB07285;extra_copy_number=0
Chr1	Liftoff	gene	711128	711543	.	-	.	ID=gene:SJAG_02373;biotype=protein_coding;description=DNA replication factor C complex subunit Ctf8;gene_id=SJAG_02373;logic_name=ena;coverage=1.0;sequence_ID=0.860;extra_copy_number=0;copy_num_ID=gene:SJAG_02373_0
Chr1	Liftoff	mRNA	711128	711543	.	-	.	ID=transcript:EEB07286;Parent=gene:SJAG_02373;Name=SJAG_02373-1;biotype=protein_coding;tag=Ensembl_canonical;transcript_id=EEB07286;extra_copy_number=0
Chr1	Liftoff	exon	711128	711352	.	-	.	Parent=transcript:EEB07286;Name=EEB07286-2;constitutive=1;ensembl_end_phase=0;ensembl_phase=0;exon_id=EEB07286-2;rank=2;extra_copy_number=0
Chr1	Liftoff	exon	711424	711543	.	-	.	Parent=transcript:EEB07286;Name=EEB07286-1;constitutive=1;ensembl_end_phase=0;ensembl_phase=0;exon_id=EEB07286-1;rank=1;extra_copy_number=0
Chr1	Liftoff	CDS	711128	711352	.	-	.	ID=CDS:EEB07286;Parent=transcript:EEB07286;protein_id=EEB07286;extra_copy_number=0
Chr1	Liftoff	CDS	711424	711543	.	-	.	ID=CDS:EEB07286;Parent=transcript:EEB07286;protein_id=EEB07286;extra_copy_number=0
Chr1	Liftoff	gene	711659	712666	.	-	.	ID=gene:SJAG_02374;biotype=protein_coding;description=Dhp1p-interacting protein Din1;gene_id=SJAG_02374;logic_name=ena;coverage=0.999;sequence_ID=0.883;extra_copy_number=0;copy_num_ID=gene:SJAG_02374_0
Chr1	Liftoff	mRNA	711659	712666	.	-	.	ID=transcript:EEB07287;Parent=gene:SJAG_02374;Name=SJAG_02374-1;biotype=protein_coding;tag=Ensembl_canonical;transcript_id=EEB07287;extra_copy_number=0
Chr1	Liftoff	exon	711659	712666	.	-	.	Parent=transcript:EEB07287;Name=EEB07287-1;constitutive=1;ensembl_end_phase=0;ensembl_phase=0;exon_id=EEB07287-1;rank=1;extra_copy_number=0
Chr1	Liftoff	CDS	711659	712666	.	-	.	ID=CDS:EEB07287;Parent=transcript:EEB07287;protein_id=EEB07287;extra_copy_number=0
Chr1	Liftoff	gene	714843	716691	.	-	.	ID=gene:SJAG_02375;biotype=protein_coding;description=oxysterol binding protein;gene_id=SJAG_02375;logic_name=ena;coverage=0.738;sequence_ID=0.658;extra_copy_number=0;copy_num_ID=gene:SJAG_02375_0
Chr1	Liftoff	mRNA	714843	716691	.	-	.	ID=transcript:EEB07288;Parent=gene:SJAG_02375;Name=SJAG_02375-1;biotype=protein_coding;tag=Ensembl_canonical;transcript_id=EEB07288;extra_copy_number=0
Chr1	Liftoff	exon	714843	716691	.	-	.	Parent=transcript:EEB07288;Name=EEB07288-1;constitutive=1;ensembl_end_phase=0;ensembl_phase=0;exon_id=EEB07288-1;rank=1;extra_copy_number=0
Chr1	Liftoff	CDS	714864	716399	.	-	.	ID=CDS:EEB07288;Parent=transcript:EEB07288;protein_id=EEB07288;extra_copy_number=0
Chr1	Liftoff	five_prime_UTR	716400	716691	.	-	.	Parent=transcript:EEB07288;extra_copy_number=0
Chr1	Liftoff	three_prime_UTR	714843	714863	.	-	.	Parent=transcript:EEB07288;extra_copy_number=0
Chr1	Liftoff	gene	717058	718775	.	-	.	ID=gene:SJAG_02376;biotype=protein_coding;description=eIF3e subunit Int6;gene_id=SJAG_02376;logic_name=ena;coverage=0.987;sequence_ID=0.934;extra_copy_number=0;copy_num_ID=gene:SJAG_02376_0
Chr1	Liftoff	mRNA	717058	718775	.	-	.	ID=transcript:EEB07289;Parent=gene:SJAG_02376;Name=SJAG_02376-1;biotype=protein_coding;tag=Ensembl_canonical;transcript_id=EEB07289;extra_copy_number=0
Chr1	Liftoff	exon	717058	717242	.	-	.	Parent=transcript:EEB07289;Name=EEB07289-3;constitutive=1;ensembl_end_phase=2;ensembl_phase=0;exon_id=EEB07289-3;rank=3;extra_copy_number=0
Chr1	Liftoff	exon	717303	718612	.	-	.	Parent=transcript:EEB07289;Name=EEB07289-2;constitutive=1;ensembl_end_phase=0;ensembl_phase=1;exon_id=EEB07289-2;rank=2;extra_copy_number=0
Chr1	Liftoff	exon	718655	718775	.	-	.	Parent=transcript:EEB07289;Name=EEB07289-1;constitutive=1;ensembl_end_phase=1;ensembl_phase=0;exon_id=EEB07289-1;rank=1;extra_copy_number=0
Chr1	Liftoff	CDS	717102	717242	.	-	.	ID=CDS:EEB07289;Parent=transcript:EEB07289;protein_id=EEB07289;extra_copy_number=0
Chr1	Liftoff	CDS	717303	718612	.	-	.	ID=CDS:EEB07289;Parent=transcript:EEB07289;protein_id=EEB07289;extra_copy_number=0
Chr1	Liftoff	CDS	718655	718775	.	-	.	ID=CDS:EEB07289;Parent=transcript:EEB07289;protein_id=EEB07289;extra_copy_number=0
Chr1	Liftoff	three_prime_UTR	717058	717101	.	-	.	Parent=transcript:EEB07289;extra_copy_number=0
Chr1	Liftoff	gene	718738	720646	.	-	.	ID=gene:SJAG_02377;biotype=protein_coding;description=U3 snoRNP protein Nop56;gene_id=SJAG_02377;logic_name=ena;coverage=0.983;sequence_ID=0.902;extra_copy_number=0;copy_num_ID=gene:SJAG_02377_0
Chr1	Liftoff	mRNA	718738	720646	.	-	.	ID=transcript:EEB07290;Parent=gene:SJAG_02377;Name=SJAG_02377-1;biotype=protein_coding;tag=Ensembl_canonical;transcript_id=EEB07290;extra_copy_number=0
Chr1	Liftoff	exon	718738	720646	.	-	.	Parent=transcript:EEB07290;Name=EEB07290-1;constitutive=1;ensembl_end_phase=2;ensembl_phase=0;exon_id=EEB07290-1;rank=1;extra_copy_number=0
Chr1	Liftoff	CDS	719069	720556	.	-	.	ID=CDS:EEB07290;Parent=transcript:EEB07290;protein_id=EEB07290;extra_copy_number=0
Chr1	Liftoff	five_prime_UTR	720557	720646	.	-	.	Parent=transcript:EEB07290;extra_copy_number=0
Chr1	Liftoff	three_prime_UTR	718738	719068	.	-	.	Parent=transcript:EEB07290;extra_copy_number=0
Chr1	Liftoff	gene	720758	722849	.	+	.	ID=gene:SJAG_02378;biotype=protein_coding;description=chaperonin-containing T-complex zeta subunit Cct6;gene_id=SJAG_02378;logic_name=ena;coverage=0.997;sequence_ID=0.919;extra_copy_number=0;copy_num_ID=gene:SJAG_02378_0
Chr1	Liftoff	mRNA	720758	722849	.	+	.	ID=transcript:EEB07291;Parent=gene:SJAG_02378;Name=SJAG_02378-1;biotype=protein_coding;tag=Ensembl_canonical;transcript_id=EEB07291;extra_copy_number=0
Chr1	Liftoff	exon	720758	720864	.	+	.	Parent=transcript:EEB07291;Name=EEB07291-1;constitutive=1;ensembl_end_phase=0;ensembl_phase=0;exon_id=EEB07291-1;rank=1;extra_copy_number=0
Chr1	Liftoff	exon	720924	720997	.	+	.	Parent=transcript:EEB07291;Name=EEB07291-2;constitutive=1;ensembl_end_phase=2;ensembl_phase=0;exon_id=EEB07291-2;rank=2;extra_copy_number=0
Chr1	Liftoff	exon	721051	721114	.	+	.	Parent=transcript:EEB07291;Name=EEB07291-3;constitutive=1;ensembl_end_phase=0;ensembl_phase=2;exon_id=EEB07291-3;rank=3;extra_copy_number=0
Chr1	Liftoff	exon	721165	722849	.	+	.	Parent=transcript:EEB07291;Name=EEB07291-4;constitutive=1;ensembl_end_phase=0;ensembl_phase=0;exon_id=EEB07291-4;rank=4;extra_copy_number=0
Chr1	Liftoff	CDS	720808	720864	.	+	.	ID=CDS:EEB07291;Parent=transcript:EEB07291;protein_id=EEB07291;extra_copy_number=0
Chr1	Liftoff	CDS	720924	720997	.	+	.	ID=CDS:EEB07291;Parent=transcript:EEB07291;protein_id=EEB07291;extra_copy_number=0
Chr1	Liftoff	CDS	721051	721114	.	+	.	ID=CDS:EEB07291;Parent=transcript:EEB07291;protein_id=EEB07291;extra_copy_number=0
Chr1	Liftoff	CDS	721165	722577	.	+	.	ID=CDS:EEB07291;Parent=transcript:EEB07291;protein_id=EEB07291;extra_copy_number=0
Chr1	Liftoff	five_prime_UTR	720758	720807	.	+	.	Parent=transcript:EEB07291;extra_copy_number=0
Chr1	Liftoff	three_prime_UTR	722578	722849	.	+	.	Parent=transcript:EEB07291;extra_copy_number=0
Chr1	Liftoff	gene	722648	725686	.	-	.	ID=gene:SJAG_02379;biotype=protein_coding;description=GTPase activating protein Gap1;gene_id=SJAG_02379;logic_name=ena;coverage=0.998;sequence_ID=0.916;extra_copy_number=0;copy_num_ID=gene:SJAG_02379_0
Chr1	Liftoff	mRNA	722648	725686	.	-	.	ID=transcript:EEB07292;Parent=gene:SJAG_02379;Name=SJAG_02379-1;biotype=protein_coding;tag=Ensembl_canonical;transcript_id=EEB07292;extra_copy_number=0
Chr1	Liftoff	exon	722648	725686	.	-	.	Parent=transcript:EEB07292;Name=EEB07292-1;constitutive=1;ensembl_end_phase=2;ensembl_phase=0;exon_id=EEB07292-1;rank=1;extra_copy_number=0
Chr1	Liftoff	CDS	722847	725177	.	-	.	ID=CDS:EEB07292;Parent=transcript:EEB07292;protein_id=EEB07292;extra_copy_number=0
Chr1	Liftoff	five_prime_UTR	725178	725686	.	-	.	Parent=transcript:EEB07292;extra_copy_number=0
Chr1	Liftoff	three_prime_UTR	722648	722846	.	-	.	Parent=transcript:EEB07292;extra_copy_number=0
Chr1	Liftoff	gene	726559	727921	.	+	.	ID=gene:SJAG_02380;biotype=protein_coding;description=inducer-sexual development Sds23/Moc1;gene_id=SJAG_02380;logic_name=ena;coverage=1.0;sequence_ID=0.931;extra_copy_number=0;copy_num_ID=gene:SJAG_02380_0
Chr1	Liftoff	mRNA	726559	727921	.	+	.	ID=transcript:EEB07293;Parent=gene:SJAG_02380;Name=SJAG_02380-1;biotype=protein_coding;tag=Ensembl_canonical;transcript_id=EEB07293;extra_copy_number=0
Chr1	Liftoff	exon	726559	727182	.	+	.	Parent=transcript:EEB07293;Name=EEB07293-1;constitutive=1;ensembl_end_phase=0;ensembl_phase=0;exon_id=EEB07293-1;rank=1;extra_copy_number=0
Chr1	Liftoff	exon	727270	727351	.	+	.	Parent=transcript:EEB07293;Name=EEB07293-2;constitutive=1;ensembl_end_phase=1;ensembl_phase=0;exon_id=EEB07293-2;rank=2;extra_copy_number=0
Chr1	Liftoff	exon	727407	727921	.	+	.	Parent=transcript:EEB07293;Name=EEB07293-3;constitutive=1;ensembl_end_phase=0;ensembl_phase=1;exon_id=EEB07293-3;rank=3;extra_copy_number=0
Chr1	Liftoff	CDS	726559	727182	.	+	.	ID=CDS:EEB07293;Parent=transcript:EEB07293;protein_id=EEB07293;extra_copy_number=0
Chr1	Liftoff	CDS	727270	727351	.	+	.	ID=CDS:EEB07293;Parent=transcript:EEB07293;protein_id=EEB07293;extra_copy_number=0
Chr1	Liftoff	CDS	727407	727921	.	+	.	ID=CDS:EEB07293;Parent=transcript:EEB07293;protein_id=EEB07293;extra_copy_number=0
Chr1	Liftoff	gene	729673	731733	.	+	.	ID=gene:SJAG_02381;biotype=protein_coding;description=RNA-binding protein;gene_id=SJAG_02381;logic_name=ena;coverage=1.0;sequence_ID=0.909;extra_copy_number=0;copy_num_ID=gene:SJAG_02381_0
Chr1	Liftoff	mRNA	729673	731733	.	+	.	ID=transcript:EEB07294;Parent=gene:SJAG_02381;Name=SJAG_02381-1;biotype=protein_coding;tag=Ensembl_canonical;transcript_id=EEB07294;extra_copy_number=0
Chr1	Liftoff	exon	729673	731733	.	+	.	Parent=transcript:EEB07294;Name=EEB07294-1;constitutive=1;ensembl_end_phase=0;ensembl_phase=0;exon_id=EEB07294-1;rank=1;extra_copy_number=0
Chr1	Liftoff	CDS	729673	731733	.	+	.	ID=CDS:EEB07294;Parent=transcript:EEB07294;protein_id=EEB07294;extra_copy_number=0
Chr1	Liftoff	gene	731599	735336	.	-	.	ID=gene:SJAG_02382;biotype=protein_coding;description=ATP-dependent RNA helicase DOB1;gene_id=SJAG_02382;logic_name=ena;coverage=0.978;sequence_ID=0.884;extra_copy_number=0;copy_num_ID=gene:SJAG_02382_0
Chr1	Liftoff	mRNA	731599	735336	.	-	.	ID=transcript:EEB07295;Parent=gene:SJAG_02382;Name=SJAG_02382-1;biotype=protein_coding;tag=Ensembl_canonical;transcript_id=EEB07295;extra_copy_number=0
Chr1	Liftoff	exon	731599	735336	.	-	.	Parent=transcript:EEB07295;Name=EEB07295-1;constitutive=1;ensembl_end_phase=0;ensembl_phase=0;exon_id=EEB07295-1;rank=1;extra_copy_number=0
Chr1	Liftoff	CDS	732196	735204	.	-	.	ID=CDS:EEB07295;Parent=transcript:EEB07295;protein_id=EEB07295;extra_copy_number=0
Chr1	Liftoff	five_prime_UTR	735205	735336	.	-	.	Parent=transcript:EEB07295;extra_copy_number=0
Chr1	Liftoff	three_prime_UTR	731599	732195	.	-	.	Parent=transcript:EEB07295;extra_copy_number=0
Chr1	Liftoff	gene	732156	740169	.	+	.	ID=gene:SJAG_02384;biotype=protein_coding;description=dynamin family protein Vps1;gene_id=SJAG_02384;logic_name=ena;coverage=0.980;sequence_ID=0.871;extra_copy_number=0;copy_num_ID=gene:SJAG_02384_0
Chr1	Liftoff	mRNA	732156	740169	.	+	.	ID=transcript:EEB07297;Parent=gene:SJAG_02384;Name=SJAG_02384-1;biotype=protein_coding;tag=Ensembl_canonical;transcript_id=EEB07297;extra_copy_number=0
Chr1	Liftoff	exon	732156	737941	.	+	.	Parent=transcript:EEB07297;Name=EEB07297-1;constitutive=1;ensembl_end_phase=0;ensembl_phase=0;exon_id=EEB07297-1;rank=1;extra_copy_number=0
Chr1	Liftoff	exon	737985	738791	.	+	.	Parent=transcript:EEB07297;Name=EEB07297-2;constitutive=1;ensembl_end_phase=0;ensembl_phase=0;exon_id=EEB07297-2;rank=2;extra_copy_number=0
Chr1	Liftoff	exon	738835	739314	.	+	.	Parent=transcript:EEB07297;Name=EEB07297-3;constitutive=1;ensembl_end_phase=0;ensembl_phase=0;exon_id=EEB07297-3;rank=3;extra_copy_number=0
Chr1	Liftoff	exon	739361	739772	.	+	.	Parent=transcript:EEB07297;Name=EEB07297-4;constitutive=1;ensembl_end_phase=1;ensembl_phase=0;exon_id=EEB07297-4;rank=4;extra_copy_number=0
Chr1	Liftoff	exon	739826	740169	.	+	.	Parent=transcript:EEB07297;Name=EEB07297-5;constitutive=1;ensembl_end_phase=1;ensembl_phase=1;exon_id=EEB07297-5;rank=5;extra_copy_number=0
Chr1	Liftoff	CDS	737654	737941	.	+	.	ID=CDS:EEB07297;Parent=transcript:EEB07297;protein_id=EEB07297;extra_copy_number=0
Chr1	Liftoff	CDS	737985	738791	.	+	.	ID=CDS:EEB07297;Parent=transcript:EEB07297;protein_id=EEB07297;extra_copy_number=0
Chr1	Liftoff	CDS	738835	739314	.	+	.	ID=CDS:EEB07297;Parent=transcript:EEB07297;protein_id=EEB07297;extra_copy_number=0
Chr1	Liftoff	CDS	739361	739772	.	+	.	ID=CDS:EEB07297;Parent=transcript:EEB07297;protein_id=EEB07297;extra_copy_number=0
Chr1	Liftoff	CDS	739826	740076	.	+	.	ID=CDS:EEB07297;Parent=transcript:EEB07297;protein_id=EEB07297;extra_copy_number=0
Chr1	Liftoff	five_prime_UTR	732156	737653	.	+	.	Parent=transcript:EEB07297;extra_copy_number=0
Chr1	Liftoff	three_prime_UTR	740077	740169	.	+	.	Parent=transcript:EEB07297;extra_copy_number=0
Chr1	Liftoff	gene	735411	737779	.	-	.	ID=gene:SJAG_02383;biotype=protein_coding;description=poly(A) polymerase Cid16;gene_id=SJAG_02383;logic_name=ena;coverage=0.979;sequence_ID=0.841;extra_copy_number=0;copy_num_ID=gene:SJAG_02383_0
Chr1	Liftoff	mRNA	735411	737779	.	-	.	ID=transcript:EEB07296;Parent=gene:SJAG_02383;Name=SJAG_02383-1;biotype=protein_coding;tag=Ensembl_canonical;transcript_id=EEB07296;extra_copy_number=0
Chr1	Liftoff	exon	735411	737779	.	-	.	Parent=transcript:EEB07296;Name=EEB07296-1;constitutive=1;ensembl_end_phase=1;ensembl_phase=0;exon_id=EEB07296-1;rank=1;extra_copy_number=0
Chr1	Liftoff	CDS	735446	737485	.	-	.	ID=CDS:EEB07296;Parent=transcript:EEB07296;protein_id=EEB07296;extra_copy_number=0
Chr1	Liftoff	five_prime_UTR	737486	737779	.	-	.	Parent=transcript:EEB07296;extra_copy_number=0
Chr1	Liftoff	three_prime_UTR	735411	735445	.	-	.	Parent=transcript:EEB07296;extra_copy_number=0
Chr1	Liftoff	gene	740329	742245	.	+	.	ID=gene:SJAG_02385;biotype=protein_coding;description=Swr1 complex subunit Swc4;gene_id=SJAG_02385;logic_name=ena;coverage=0.962;sequence_ID=0.853;extra_copy_number=0;copy_num_ID=gene:SJAG_02385_0
Chr1	Liftoff	mRNA	740329	742245	.	+	.	ID=transcript:EEB07298;Parent=gene:SJAG_02385;Name=SJAG_02385-1;biotype=protein_coding;tag=Ensembl_canonical;transcript_id=EEB07298;extra_copy_number=0
Chr1	Liftoff	exon	740329	740975	.	+	.	Parent=transcript:EEB07298;Name=EEB07298-1;constitutive=1;ensembl_end_phase=2;ensembl_phase=0;exon_id=EEB07298-1;rank=1;extra_copy_number=0
Chr1	Liftoff	exon	741024	741109	.	+	.	Parent=transcript:EEB07298;Name=EEB07298-2;constitutive=1;ensembl_end_phase=1;ensembl_phase=2;exon_id=EEB07298-2;rank=2;extra_copy_number=0
Chr1	Liftoff	exon	741168	741245	.	+	.	Parent=transcript:EEB07298;Name=EEB07298-3;constitutive=1;ensembl_end_phase=1;ensembl_phase=1;exon_id=EEB07298-3;rank=3;extra_copy_number=0
Chr1	Liftoff	exon	741295	742245	.	+	.	Parent=transcript:EEB07298;Name=EEB07298-4;constitutive=1;ensembl_end_phase=1;ensembl_phase=1;exon_id=EEB07298-4;rank=4;extra_copy_number=0
Chr1	Liftoff	CDS	740770	740975	.	+	.	ID=CDS:EEB07298;Parent=transcript:EEB07298;protein_id=EEB07298;extra_copy_number=0
Chr1	Liftoff	CDS	741024	741109	.	+	.	ID=CDS:EEB07298;Parent=transcript:EEB07298;protein_id=EEB07298;extra_copy_number=0
Chr1	Liftoff	CDS	741168	741245	.	+	.	ID=CDS:EEB07298;Parent=transcript:EEB07298;protein_id=EEB07298;extra_copy_number=0
Chr1	Liftoff	CDS	741295	742175	.	+	.	ID=CDS:EEB07298;Parent=transcript:EEB07298;protein_id=EEB07298;extra_copy_number=0
Chr1	Liftoff	five_prime_UTR	740329	740769	.	+	.	Parent=transcript:EEB07298;extra_copy_number=0
Chr1	Liftoff	three_prime_UTR	742176	742245	.	+	.	Parent=transcript:EEB07298;extra_copy_number=0
Chr1	Liftoff	gene	741062	743731	.	-	.	ID=gene:SJAG_02386;biotype=protein_coding;description=tRNA methyltransferase complex catalytic subunit Cpd1;gene_id=SJAG_02386;logic_name=ena;coverage=0.926;sequence_ID=0.808;extra_copy_number=0;copy_num_ID=gene:SJAG_02386_0
Chr1	Liftoff	mRNA	741062	743731	.	-	.	ID=transcript:EEB07299;Parent=gene:SJAG_02386;Name=SJAG_02386-1;biotype=protein_coding;tag=Ensembl_canonical;transcript_id=EEB07299;extra_copy_number=0
Chr1	Liftoff	exon	741062	743731	.	-	.	Parent=transcript:EEB07299;Name=EEB07299-1;constitutive=1;ensembl_end_phase=2;ensembl_phase=0;exon_id=EEB07299-1;rank=1;extra_copy_number=0
Chr1	Liftoff	CDS	742277	743386	.	-	.	ID=CDS:EEB07299;Parent=transcript:EEB07299;protein_id=EEB07299;extra_copy_number=0
Chr1	Liftoff	five_prime_UTR	743387	743731	.	-	.	Parent=transcript:EEB07299;extra_copy_number=0
Chr1	Liftoff	three_prime_UTR	741062	742276	.	-	.	Parent=transcript:EEB07299;extra_copy_number=0
Chr1	Liftoff	gene	744037	744676	.	-	.	ID=gene:SJAG_02387;biotype=protein_coding;description=hypothetical protein;gene_id=SJAG_02387;logic_name=ena;coverage=0.822;sequence_ID=0.690;extra_copy_number=0;copy_num_ID=gene:SJAG_02387_0
Chr1	Liftoff	mRNA	744037	744676	.	-	.	ID=transcript:EEB07300;Parent=gene:SJAG_02387;Name=SJAG_02387-1;biotype=protein_coding;tag=Ensembl_canonical;transcript_id=EEB07300;extra_copy_number=0
Chr1	Liftoff	exon	744037	744676	.	-	.	Parent=transcript:EEB07300;Name=EEB07300-1;constitutive=1;ensembl_end_phase=1;ensembl_phase=0;exon_id=EEB07300-1;rank=1;extra_copy_number=0
Chr1	Liftoff	CDS	744242	744672	.	-	.	ID=CDS:EEB07300;Parent=transcript:EEB07300;protein_id=EEB07300;extra_copy_number=0
Chr1	Liftoff	five_prime_UTR	744673	744676	.	-	.	Parent=transcript:EEB07300;extra_copy_number=0
Chr1	Liftoff	three_prime_UTR	744037	744241	.	-	.	Parent=transcript:EEB07300;extra_copy_number=0
Chr1	Liftoff	gene	744963	746549	.	+	.	ID=gene:SJAG_02388;biotype=protein_coding;description=saccharopine dehydrogenase Lys3;gene_id=SJAG_02388;logic_name=ena;coverage=0.880;sequence_ID=0.813;extra_copy_number=0;copy_num_ID=gene:SJAG_02388_0
Chr1	Liftoff	mRNA	744963	746549	.	+	.	ID=transcript:EEB07301;Parent=gene:SJAG_02388;Name=SJAG_02388-1;biotype=protein_coding;tag=Ensembl_canonical;transcript_id=EEB07301;extra_copy_number=0
Chr1	Liftoff	exon	744963	745135	.	+	.	Parent=transcript:EEB07301;Name=EEB07301-1;constitutive=1;ensembl_end_phase=1;ensembl_phase=0;exon_id=EEB07301-1;rank=1;extra_copy_number=0
Chr1	Liftoff	exon	745387	745447	.	+	.	Parent=transcript:EEB07301;Name=EEB07301-2;constitutive=1;ensembl_end_phase=2;ensembl_phase=1;exon_id=EEB07301-2;rank=2;extra_copy_number=0
Chr1	Liftoff	exon	745507	746549	.	+	.	Parent=transcript:EEB07301;Name=EEB07301-3;constitutive=1;ensembl_end_phase=1;ensembl_phase=2;exon_id=EEB07301-3;rank=3;extra_copy_number=0
Chr1	Liftoff	CDS	745039	745135	.	+	.	ID=CDS:EEB07301;Parent=transcript:EEB07301;protein_id=EEB07301;extra_copy_number=0
Chr1	Liftoff	CDS	745387	745447	.	+	.	ID=CDS:EEB07301;Parent=transcript:EEB07301;protein_id=EEB07301;extra_copy_number=0
Chr1	Liftoff	CDS	745507	746452	.	+	.	ID=CDS:EEB07301;Parent=transcript:EEB07301;protein_id=EEB07301;extra_copy_number=0
Chr1	Liftoff	five_prime_UTR	744963	745038	.	+	.	Parent=transcript:EEB07301;extra_copy_number=0
Chr1	Liftoff	three_prime_UTR	746453	746549	.	+	.	Parent=transcript:EEB07301;extra_copy_number=0
Chr1	Liftoff	gene	746646	748795	.	-	.	ID=gene:SJAG_02389;biotype=protein_coding;description=NLI interacting factor family phosphatase;gene_id=SJAG_02389;logic_name=ena;coverage=0.991;sequence_ID=0.898;extra_copy_number=0;copy_num_ID=gene:SJAG_02389_0
Chr1	Liftoff	mRNA	746646	748795	.	-	.	ID=transcript:EEB07302;Parent=gene:SJAG_02389;Name=SJAG_02389-1;biotype=protein_coding;tag=Ensembl_canonical;transcript_id=EEB07302;extra_copy_number=0
Chr1	Liftoff	exon	746646	748795	.	-	.	Parent=transcript:EEB07302;Name=EEB07302-1;constitutive=1;ensembl_end_phase=1;ensembl_phase=0;exon_id=EEB07302-1;rank=1;extra_copy_number=0
Chr1	Liftoff	CDS	747208	748194	.	-	.	ID=CDS:EEB07302;Parent=transcript:EEB07302;protein_id=EEB07302;extra_copy_number=0
Chr1	Liftoff	five_prime_UTR	748195	748795	.	-	.	Parent=transcript:EEB07302;extra_copy_number=0
Chr1	Liftoff	three_prime_UTR	746646	747207	.	-	.	Parent=transcript:EEB07302;extra_copy_number=0
Chr1	Liftoff	gene	749063	750746	.	+	.	ID=gene:SJAG_02390;biotype=protein_coding;description=translation initiation factor eIF5;gene_id=SJAG_02390;logic_name=ena;coverage=0.941;sequence_ID=0.882;extra_copy_number=0;copy_num_ID=gene:SJAG_02390_0
Chr1	Liftoff	mRNA	749063	750746	.	+	.	ID=transcript:EEB07303;Parent=gene:SJAG_02390;Name=SJAG_02390-1;biotype=protein_coding;tag=Ensembl_canonical;transcript_id=EEB07303;extra_copy_number=0
Chr1	Liftoff	exon	749063	750746	.	+	.	Parent=transcript:EEB07303;Name=EEB07303-1;constitutive=1;ensembl_end_phase=1;ensembl_phase=0;exon_id=EEB07303-1;rank=1;extra_copy_number=0
Chr1	Liftoff	CDS	749393	750577	.	+	.	ID=CDS:EEB07303;Parent=transcript:EEB07303;protein_id=EEB07303;extra_copy_number=0
Chr1	Liftoff	five_prime_UTR	749063	749392	.	+	.	Parent=transcript:EEB07303;extra_copy_number=0
Chr1	Liftoff	three_prime_UTR	750578	750746	.	+	.	Parent=transcript:EEB07303;extra_copy_number=0
Chr1	Liftoff	gene	750817	752662	.	-	.	ID=gene:SJAG_02391;biotype=protein_coding;description=mediator complex subunit Pmc2/Med1;gene_id=SJAG_02391;logic_name=ena;coverage=0.848;sequence_ID=0.754;extra_copy_number=0;copy_num_ID=gene:SJAG_02391_0
Chr1	Liftoff	mRNA	750817	752662	.	-	.	ID=transcript:EEB07304;Parent=gene:SJAG_02391;Name=SJAG_02391-1;biotype=protein_coding;tag=Ensembl_canonical;transcript_id=EEB07304;extra_copy_number=0
Chr1	Liftoff	exon	750817	751288	.	-	.	Parent=transcript:EEB07304;Name=EEB07304-4;constitutive=1;ensembl_end_phase=2;ensembl_phase=0;exon_id=EEB07304-4;rank=4;extra_copy_number=0
Chr1	Liftoff	exon	751420	752076	.	-	.	Parent=transcript:EEB07304;Name=EEB07304-3;constitutive=1;ensembl_end_phase=0;ensembl_phase=0;exon_id=EEB07304-3;rank=3;extra_copy_number=0
Chr1	Liftoff	exon	752166	752241	.	-	.	Parent=transcript:EEB07304;Name=EEB07304-2;constitutive=1;ensembl_end_phase=0;ensembl_phase=2;exon_id=EEB07304-2;rank=2;extra_copy_number=0
Chr1	Liftoff	exon	752428	752662	.	-	.	Parent=transcript:EEB07304;Name=EEB07304-1;constitutive=1;ensembl_end_phase=2;ensembl_phase=0;exon_id=EEB07304-1;rank=1;extra_copy_number=0
Chr1	Liftoff	CDS	750818	751288	.	-	.	ID=CDS:EEB07304;Parent=transcript:EEB07304;protein_id=EEB07304;extra_copy_number=0
Chr1	Liftoff	CDS	751420	752076	.	-	.	ID=CDS:EEB07304;Parent=transcript:EEB07304;protein_id=EEB07304;extra_copy_number=0
Chr1	Liftoff	CDS	752166	752241	.	-	.	ID=CDS:EEB07304;Parent=transcript:EEB07304;protein_id=EEB07304;extra_copy_number=0
Chr1	Liftoff	CDS	752428	752606	.	-	.	ID=CDS:EEB07304;Parent=transcript:EEB07304;protein_id=EEB07304;extra_copy_number=0
Chr1	Liftoff	five_prime_UTR	752607	752662	.	-	.	Parent=transcript:EEB07304;extra_copy_number=0
Chr1	Liftoff	gene	753410	757117	.	+	.	ID=gene:SJAG_02392;biotype=protein_coding;description=CMGC/DYRK/DYRK2 protein kinase Pom1;gene_id=SJAG_02392;logic_name=ena;coverage=0.990;sequence_ID=0.909;extra_copy_number=0;copy_num_ID=gene:SJAG_02392_0
Chr1	Liftoff	mRNA	753410	757117	.	+	.	ID=transcript:EEB07305;Parent=gene:SJAG_02392;Name=SJAG_02392-1;biotype=protein_coding;tag=Ensembl_canonical;transcript_id=EEB07305;extra_copy_number=0
Chr1	Liftoff	exon	753410	757117	.	+	.	Parent=transcript:EEB07305;Name=EEB07305-1;constitutive=1;ensembl_end_phase=1;ensembl_phase=0;exon_id=EEB07305-1;rank=1;extra_copy_number=0
Chr1	Liftoff	CDS	753639	756608	.	+	.	ID=CDS:EEB07305;Parent=transcript:EEB07305;protein_id=EEB07305;extra_copy_number=0
Chr1	Liftoff	five_prime_UTR	753410	753638	.	+	.	Parent=transcript:EEB07305;extra_copy_number=0
Chr1	Liftoff	three_prime_UTR	756609	757117	.	+	.	Parent=transcript:EEB07305;extra_copy_number=0
Chr1	Liftoff	gene	757073	759430	.	-	.	ID=gene:SJAG_02393;biotype=protein_coding;description=RNA polymerase II transcription elongation factor SpELL;gene_id=SJAG_02393;logic_name=ena;coverage=0.964;sequence_ID=0.869;extra_copy_number=0;copy_num_ID=gene:SJAG_02393_0
Chr1	Liftoff	mRNA	757073	759430	.	-	.	ID=transcript:EEB07306;Parent=gene:SJAG_02393;Name=SJAG_02393-1;biotype=protein_coding;tag=Ensembl_canonical;transcript_id=EEB07306;extra_copy_number=0
Chr1	Liftoff	exon	757073	758689	.	-	.	Parent=transcript:EEB07306;Name=EEB07306-3;constitutive=1;ensembl_end_phase=1;ensembl_phase=2;exon_id=EEB07306-3;rank=3;extra_copy_number=0
Chr1	Liftoff	exon	758743	758951	.	-	.	Parent=transcript:EEB07306;Name=EEB07306-2;constitutive=1;ensembl_end_phase=2;ensembl_phase=0;exon_id=EEB07306-2;rank=2;extra_copy_number=0
Chr1	Liftoff	exon	759004	759430	.	-	.	Parent=transcript:EEB07306;Name=EEB07306-1;constitutive=1;ensembl_end_phase=0;ensembl_phase=0;exon_id=EEB07306-1;rank=1;extra_copy_number=0
Chr1	Liftoff	CDS	757462	758689	.	-	.	ID=CDS:EEB07306;Parent=transcript:EEB07306;protein_id=EEB07306;extra_copy_number=0
Chr1	Liftoff	CDS	758743	758951	.	-	.	ID=CDS:EEB07306;Parent=transcript:EEB07306;protein_id=EEB07306;extra_copy_number=0
Chr1	Liftoff	CDS	759004	759171	.	-	.	ID=CDS:EEB07306;Parent=transcript:EEB07306;protein_id=EEB07306;extra_copy_number=0
Chr1	Liftoff	five_prime_UTR	759172	759430	.	-	.	Parent=transcript:EEB07306;extra_copy_number=0
Chr1	Liftoff	three_prime_UTR	757073	757461	.	-	.	Parent=transcript:EEB07306;extra_copy_number=0
Chr1	Liftoff	gene	759402	762612	.	-	.	ID=gene:SJAG_02394;biotype=protein_coding;description=origin recognition complex subunit Orc4;gene_id=SJAG_02394;logic_name=ena;coverage=0.984;sequence_ID=0.865;extra_copy_number=0;copy_num_ID=gene:SJAG_02394_0
Chr1	Liftoff	mRNA	759402	762612	.	-	.	ID=transcript:EEB07307;Parent=gene:SJAG_02394;Name=SJAG_02394-1;biotype=protein_coding;tag=Ensembl_canonical;transcript_id=EEB07307;extra_copy_number=0
Chr1	Liftoff	exon	759402	762612	.	-	.	Parent=transcript:EEB07307;Name=EEB07307-1;constitutive=1;ensembl_end_phase=1;ensembl_phase=0;exon_id=EEB07307-1;rank=1;extra_copy_number=0
Chr1	Liftoff	CDS	759741	762434	.	-	.	ID=CDS:EEB07307;Parent=transcript:EEB07307;protein_id=EEB07307;extra_copy_number=0
Chr1	Liftoff	five_prime_UTR	762435	762612	.	-	.	Parent=transcript:EEB07307;extra_copy_number=0
Chr1	Liftoff	three_prime_UTR	759402	759740	.	-	.	Parent=transcript:EEB07307;extra_copy_number=0
Chr1	Liftoff	gene	762874	765372	.	-	.	ID=gene:SJAG_02396;biotype=protein_coding;description=FRG1 family protein;gene_id=SJAG_02396;logic_name=ena;coverage=0.908;sequence_ID=0.764;extra_copy_number=0;copy_num_ID=gene:SJAG_02396_0
Chr1	Liftoff	mRNA	762874	765372	.	-	.	ID=transcript:EEB07309;Parent=gene:SJAG_02396;Name=SJAG_02396-1;biotype=protein_coding;tag=Ensembl_canonical;transcript_id=EEB07309;extra_copy_number=0
Chr1	Liftoff	exon	762874	765122	.	-	.	Parent=transcript:EEB07309;Name=EEB07309-2;constitutive=1;ensembl_end_phase=2;ensembl_phase=2;exon_id=EEB07309-2;rank=2;extra_copy_number=0
Chr1	Liftoff	exon	765214	765372	.	-	.	Parent=transcript:EEB07309;Name=EEB07309-1;constitutive=1;ensembl_end_phase=2;ensembl_phase=0;exon_id=EEB07309-1;rank=1;extra_copy_number=0
Chr1	Liftoff	CDS	764408	765122	.	-	.	ID=CDS:EEB07309;Parent=transcript:EEB07309;protein_id=EEB07309;extra_copy_number=0
Chr1	Liftoff	CDS	765214	765251	.	-	.	ID=CDS:EEB07309;Parent=transcript:EEB07309;protein_id=EEB07309;extra_copy_number=0
Chr1	Liftoff	five_prime_UTR	765252	765372	.	-	.	Parent=transcript:EEB07309;extra_copy_number=0
Chr1	Liftoff	three_prime_UTR	762874	764404	.	-	.	Parent=transcript:EEB07309;extra_copy_number=0
Chr1	Liftoff	gene	762943	764441	.	+	.	ID=gene:SJAG_02395;biotype=protein_coding;description=NADH-cytochrome b5 reductase;gene_id=SJAG_02395;logic_name=ena;coverage=0.987;sequence_ID=0.820;extra_copy_number=0;copy_num_ID=gene:SJAG_02395_0
Chr1	Liftoff	mRNA	762943	764441	.	+	.	ID=transcript:EEB07308;Parent=gene:SJAG_02395;Name=SJAG_02395-1;biotype=protein_coding;tag=Ensembl_canonical;transcript_id=EEB07308;extra_copy_number=0
Chr1	Liftoff	exon	762943	764441	.	+	.	Parent=transcript:EEB07308;Name=EEB07308-1;constitutive=1;ensembl_end_phase=0;ensembl_phase=0;exon_id=EEB07308-1;rank=1;extra_copy_number=0
Chr1	Liftoff	CDS	763305	764267	.	+	.	ID=CDS:EEB07308;Parent=transcript:EEB07308;protein_id=EEB07308;extra_copy_number=0
Chr1	Liftoff	five_prime_UTR	762943	763304	.	+	.	Parent=transcript:EEB07308;extra_copy_number=0
Chr1	Liftoff	three_prime_UTR	764268	764441	.	+	.	Parent=transcript:EEB07308;extra_copy_number=0
Chr1	Liftoff	gene	765571	767289	.	-	.	ID=gene:SJAG_02397;biotype=protein_coding;description=peptidase complex beta subunit Qcr1;gene_id=SJAG_02397;logic_name=ena;coverage=0.997;sequence_ID=0.886;extra_copy_number=0;copy_num_ID=gene:SJAG_02397_0
Chr1	Liftoff	mRNA	765571	767289	.	-	.	ID=transcript:EEB07310;Parent=gene:SJAG_02397;Name=SJAG_02397-1;biotype=protein_coding;tag=Ensembl_canonical;transcript_id=EEB07310;extra_copy_number=0
Chr1	Liftoff	exon	765571	767289	.	-	.	Parent=transcript:EEB07310;Name=EEB07310-1;constitutive=1;ensembl_end_phase=0;ensembl_phase=0;exon_id=EEB07310-1;rank=1;extra_copy_number=0
Chr1	Liftoff	CDS	765806	767179	.	-	.	ID=CDS:EEB07310;Parent=transcript:EEB07310;protein_id=EEB07310;extra_copy_number=0
Chr1	Liftoff	five_prime_UTR	767180	767289	.	-	.	Parent=transcript:EEB07310;extra_copy_number=0
Chr1	Liftoff	three_prime_UTR	765571	765805	.	-	.	Parent=transcript:EEB07310;extra_copy_number=0
Chr1	Liftoff	gene	767906	769212	.	+	.	ID=gene:SJAG_02398;biotype=protein_coding;description=TIM22 inner membrane protein import complex anchor subunit Tim18;gene_id=SJAG_02398;logic_name=ena;coverage=0.970;sequence_ID=0.808;extra_copy_number=0;copy_num_ID=gene:SJAG_02398_0
Chr1	Liftoff	mRNA	767906	769212	.	+	.	ID=transcript:EEB07311;Parent=gene:SJAG_02398;Name=SJAG_02398-1;biotype=protein_coding;tag=Ensembl_canonical;transcript_id=EEB07311;extra_copy_number=0
Chr1	Liftoff	exon	767906	769212	.	+	.	Parent=transcript:EEB07311;Name=EEB07311-1;constitutive=1;ensembl_end_phase=1;ensembl_phase=0;exon_id=EEB07311-1;rank=1;extra_copy_number=0
Chr1	Liftoff	CDS	768001	768498	.	+	.	ID=CDS:EEB07311;Parent=transcript:EEB07311;protein_id=EEB07311;extra_copy_number=0
Chr1	Liftoff	five_prime_UTR	767906	768000	.	+	.	Parent=transcript:EEB07311;extra_copy_number=0
Chr1	Liftoff	three_prime_UTR	768499	769212	.	+	.	Parent=transcript:EEB07311;extra_copy_number=0
Chr1	Liftoff	gene	769164	772223	.	+	.	ID=gene:SJAG_02399;biotype=protein_coding;description=copper transporting ATPase Ccc2;gene_id=SJAG_02399;logic_name=ena;coverage=0.991;sequence_ID=0.855;extra_copy_number=0;copy_num_ID=gene:SJAG_02399_0
Chr1	Liftoff	mRNA	769164	772223	.	+	.	ID=transcript:EEB07312;Parent=gene:SJAG_02399;Name=SJAG_02399-1;biotype=protein_coding;tag=Ensembl_canonical;transcript_id=EEB07312;extra_copy_number=0
Chr1	Liftoff	exon	769164	772223	.	+	.	Parent=transcript:EEB07312;Name=EEB07312-1;constitutive=1;ensembl_end_phase=2;ensembl_phase=0;exon_id=EEB07312-1;rank=1;extra_copy_number=0
Chr1	Liftoff	CDS	769327	772071	.	+	.	ID=CDS:EEB07312;Parent=transcript:EEB07312;protein_id=EEB07312;extra_copy_number=0
Chr1	Liftoff	five_prime_UTR	769164	769326	.	+	.	Parent=transcript:EEB07312;extra_copy_number=0
Chr1	Liftoff	three_prime_UTR	772072	772223	.	+	.	Parent=transcript:EEB07312;extra_copy_number=0
Chr1	Liftoff	gene	771982	773861	.	-	.	ID=gene:SJAG_02400;biotype=protein_coding;description=phosphoribosyl-AMP cyclohydrolase/phosphoribosyl-ATP pyrophosphohydrolase His7;gene_id=SJAG_02400;logic_name=ena;coverage=0.994;sequence_ID=0.870;extra_copy_number=0;copy_num_ID=gene:SJAG_02400_0
Chr1	Liftoff	mRNA	771982	773861	.	-	.	ID=transcript:EEB07313;Parent=gene:SJAG_02400;Name=SJAG_02400-1;biotype=protein_coding;tag=Ensembl_canonical;transcript_id=EEB07313;extra_copy_number=0
Chr1	Liftoff	exon	771982	773861	.	-	.	Parent=transcript:EEB07313;Name=EEB07313-1;constitutive=1;ensembl_end_phase=0;ensembl_phase=0;exon_id=EEB07313-1;rank=1;extra_copy_number=0
Chr1	Liftoff	CDS	772517	773761	.	-	.	ID=CDS:EEB07313;Parent=transcript:EEB07313;protein_id=EEB07313;extra_copy_number=0
Chr1	Liftoff	five_prime_UTR	773762	773861	.	-	.	Parent=transcript:EEB07313;extra_copy_number=0
Chr1	Liftoff	three_prime_UTR	771982	772516	.	-	.	Parent=transcript:EEB07313;extra_copy_number=0
Chr1	Liftoff	gene	774302	778015	.	-	.	ID=gene:SJAG_02401;biotype=protein_coding;description=hypothetical protein;gene_id=SJAG_02401;logic_name=ena;coverage=0.984;sequence_ID=0.867;extra_copy_number=0;copy_num_ID=gene:SJAG_02401_0
Chr1	Liftoff	mRNA	774302	778015	.	-	.	ID=transcript:EEB07314;Parent=gene:SJAG_02401;Name=SJAG_02401-1;biotype=protein_coding;tag=Ensembl_canonical;transcript_id=EEB07314;extra_copy_number=0
Chr1	Liftoff	exon	774302	774781	.	-	.	Parent=transcript:EEB07314;Name=EEB07314-2;constitutive=1;ensembl_end_phase=0;ensembl_phase=0;exon_id=EEB07314-2;rank=2;extra_copy_number=0
Chr1	Liftoff	exon	775049	778015	.	-	.	Parent=transcript:EEB07314;Name=EEB07314-1;constitutive=1;ensembl_end_phase=0;ensembl_phase=0;exon_id=EEB07314-1;rank=1;extra_copy_number=0
Chr1	Liftoff	CDS	774302	774781	.	-	.	ID=CDS:EEB07314;Parent=transcript:EEB07314;protein_id=EEB07314;extra_copy_number=0
Chr1	Liftoff	CDS	775049	778015	.	-	.	ID=CDS:EEB07314;Parent=transcript:EEB07314;protein_id=EEB07314;extra_copy_number=0
Chr1	Liftoff	gene	782440	783579	.	+	.	ID=gene:SJAG_02404;biotype=protein_coding;description=cyclin Puc1;gene_id=SJAG_02404;logic_name=ena;coverage=0.983;sequence_ID=0.896;extra_copy_number=0;copy_num_ID=gene:SJAG_02404_0
Chr1	Liftoff	mRNA	782440	783579	.	+	.	ID=transcript:EEB07317;Parent=gene:SJAG_02404;Name=SJAG_02404-1;biotype=protein_coding;tag=Ensembl_canonical;transcript_id=EEB07317;extra_copy_number=0
Chr1	Liftoff	exon	782440	783579	.	+	.	Parent=transcript:EEB07317;Name=EEB07317-1;constitutive=1;ensembl_end_phase=0;ensembl_phase=0;exon_id=EEB07317-1;rank=1;extra_copy_number=0
Chr1	Liftoff	CDS	782440	783579	.	+	.	ID=CDS:EEB07317;Parent=transcript:EEB07317;protein_id=EEB07317;extra_copy_number=0
Chr1	Liftoff	gene	784012	785145	.	-	.	ID=gene:SJAG_02405;biotype=protein_coding;description=acid phosphatase;gene_id=SJAG_02405;logic_name=ena;coverage=0.965;sequence_ID=0.859;extra_copy_number=0;copy_num_ID=gene:SJAG_02405_0
Chr1	Liftoff	mRNA	784012	785145	.	-	.	ID=transcript:EEB07318;Parent=gene:SJAG_02405;Name=SJAG_02405-1;biotype=protein_coding;tag=Ensembl_canonical;transcript_id=EEB07318;extra_copy_number=0
Chr1	Liftoff	exon	784012	784310	.	-	.	Parent=transcript:EEB07318;Name=EEB07318-3;constitutive=1;ensembl_end_phase=1;ensembl_phase=1;exon_id=EEB07318-3;rank=3;extra_copy_number=0
Chr1	Liftoff	exon	784519	784770	.	-	.	Parent=transcript:EEB07318;Name=EEB07318-2;constitutive=1;ensembl_end_phase=1;ensembl_phase=1;exon_id=EEB07318-2;rank=2;extra_copy_number=0
Chr1	Liftoff	exon	784980	785145	.	-	.	Parent=transcript:EEB07318;Name=EEB07318-1;constitutive=1;ensembl_end_phase=1;ensembl_phase=0;exon_id=EEB07318-1;rank=1;extra_copy_number=0
Chr1	Liftoff	CDS	784107	784310	.	-	.	ID=CDS:EEB07318;Parent=transcript:EEB07318;protein_id=EEB07318;extra_copy_number=0
Chr1	Liftoff	CDS	784519	784770	.	-	.	ID=CDS:EEB07318;Parent=transcript:EEB07318;protein_id=EEB07318;extra_copy_number=0
Chr1	Liftoff	CDS	784980	785073	.	-	.	ID=CDS:EEB07318;Parent=transcript:EEB07318;protein_id=EEB07318;extra_copy_number=0
Chr1	Liftoff	five_prime_UTR	785074	785145	.	-	.	Parent=transcript:EEB07318;extra_copy_number=0
Chr1	Liftoff	three_prime_UTR	784012	784106	.	-	.	Parent=transcript:EEB07318;extra_copy_number=0
Chr1	Liftoff	gene	785336	787984	.	+	.	ID=gene:SJAG_02406;biotype=protein_coding;description=transcription factor Thi5;gene_id=SJAG_02406;logic_name=ena;coverage=0.998;sequence_ID=0.901;extra_copy_number=0;copy_num_ID=gene:SJAG_02406_0
Chr1	Liftoff	mRNA	785336	787984	.	+	.	ID=transcript:EEB07319;Parent=gene:SJAG_02406;Name=SJAG_02406-1;biotype=protein_coding;tag=Ensembl_canonical;transcript_id=EEB07319;extra_copy_number=0
Chr1	Liftoff	exon	785336	787984	.	+	.	Parent=transcript:EEB07319;Name=EEB07319-1;constitutive=1;ensembl_end_phase=0;ensembl_phase=0;exon_id=EEB07319-1;rank=1;extra_copy_number=0
Chr1	Liftoff	CDS	785336	787984	.	+	.	ID=CDS:EEB07319;Parent=transcript:EEB07319;protein_id=EEB07319;extra_copy_number=0
Chr1	Liftoff	gene	788419	791484	.	+	.	ID=gene:SJAG_05920;biotype=protein_coding;description=hypothetical protein;gene_id=SJAG_05920;logic_name=ena;coverage=0.990;sequence_ID=0.879;extra_copy_number=0;copy_num_ID=gene:SJAG_05920_0
Chr1	Liftoff	mRNA	788419	791484	.	+	.	ID=transcript:EQC53049;Parent=gene:SJAG_05920;Name=SJAG_05920-1;biotype=protein_coding;tag=Ensembl_canonical;transcript_id=EQC53049;extra_copy_number=0
Chr1	Liftoff	exon	788419	788519	.	+	.	Parent=transcript:EQC53049;Name=EQC53049-1;constitutive=1;ensembl_end_phase=1;ensembl_phase=0;exon_id=EQC53049-1;rank=1;extra_copy_number=0
Chr1	Liftoff	exon	788619	788857	.	+	.	Parent=transcript:EQC53049;Name=EQC53049-2;constitutive=1;ensembl_end_phase=0;ensembl_phase=1;exon_id=EQC53049-2;rank=2;extra_copy_number=0
Chr1	Liftoff	exon	788905	789078	.	+	.	Parent=transcript:EQC53049;Name=EQC53049-3;constitutive=1;ensembl_end_phase=0;ensembl_phase=0;exon_id=EQC53049-3;rank=3;extra_copy_number=0
Chr1	Liftoff	exon	789131	789205	.	+	.	Parent=transcript:EQC53049;Name=EQC53049-4;constitutive=1;ensembl_end_phase=0;ensembl_phase=0;exon_id=EQC53049-4;rank=4;extra_copy_number=0
Chr1	Liftoff	exon	789257	789340	.	+	.	Parent=transcript:EQC53049;Name=EQC53049-5;constitutive=1;ensembl_end_phase=0;ensembl_phase=0;exon_id=EQC53049-5;rank=5;extra_copy_number=0
Chr1	Liftoff	exon	789386	789448	.	+	.	Parent=transcript:EQC53049;Name=EQC53049-6;constitutive=1;ensembl_end_phase=0;ensembl_phase=0;exon_id=EQC53049-6;rank=6;extra_copy_number=0
Chr1	Liftoff	exon	789492	789992	.	+	.	Parent=transcript:EQC53049;Name=EQC53049-7;constitutive=1;ensembl_end_phase=0;ensembl_phase=0;exon_id=EQC53049-7;rank=7;extra_copy_number=0
Chr1	Liftoff	exon	790045	790635	.	+	.	Parent=transcript:EQC53049;Name=EQC53049-8;constitutive=1;ensembl_end_phase=0;ensembl_phase=0;exon_id=EQC53049-8;rank=8;extra_copy_number=0
Chr1	Liftoff	exon	790713	791484	.	+	.	Parent=transcript:EQC53049;Name=EQC53049-9;constitutive=1;ensembl_end_phase=2;ensembl_phase=0;exon_id=EQC53049-9;rank=9;extra_copy_number=0
Chr1	Liftoff	CDS	788510	788519	.	+	.	ID=CDS:EQC53049;Parent=transcript:EQC53049;protein_id=EQC53049;extra_copy_number=0
Chr1	Liftoff	CDS	788619	788857	.	+	.	ID=CDS:EQC53049;Parent=transcript:EQC53049;protein_id=EQC53049;extra_copy_number=0
Chr1	Liftoff	CDS	788905	789078	.	+	.	ID=CDS:EQC53049;Parent=transcript:EQC53049;protein_id=EQC53049;extra_copy_number=0
Chr1	Liftoff	CDS	789131	789205	.	+	.	ID=CDS:EQC53049;Parent=transcript:EQC53049;protein_id=EQC53049;extra_copy_number=0
Chr1	Liftoff	CDS	789257	789340	.	+	.	ID=CDS:EQC53049;Parent=transcript:EQC53049;protein_id=EQC53049;extra_copy_number=0
Chr1	Liftoff	CDS	789386	789448	.	+	.	ID=CDS:EQC53049;Parent=transcript:EQC53049;protein_id=EQC53049;extra_copy_number=0
Chr1	Liftoff	CDS	789492	789992	.	+	.	ID=CDS:EQC53049;Parent=transcript:EQC53049;protein_id=EQC53049;extra_copy_number=0
Chr1	Liftoff	CDS	790045	790635	.	+	.	ID=CDS:EQC53049;Parent=transcript:EQC53049;protein_id=EQC53049;extra_copy_number=0
Chr1	Liftoff	CDS	790713	790835	.	+	.	ID=CDS:EQC53049;Parent=transcript:EQC53049;protein_id=EQC53049;extra_copy_number=0
Chr1	Liftoff	five_prime_UTR	788419	788509	.	+	.	Parent=transcript:EQC53049;extra_copy_number=0
Chr1	Liftoff	three_prime_UTR	790836	791484	.	+	.	Parent=transcript:EQC53049;extra_copy_number=0
Chr1	Liftoff	gene	790922	793565	.	-	.	ID=gene:SJAG_02408;biotype=protein_coding;description=para-aminobenzoate synthase;gene_id=SJAG_02408;logic_name=ena;coverage=0.945;sequence_ID=0.822;extra_copy_number=0;copy_num_ID=gene:SJAG_02408_0
Chr1	Liftoff	mRNA	790922	793565	.	-	.	ID=transcript:EEB07322;Parent=gene:SJAG_02408;Name=SJAG_02408-1;biotype=protein_coding;tag=Ensembl_canonical;transcript_id=EEB07322;extra_copy_number=0
Chr1	Liftoff	exon	790922	793238	.	-	.	Parent=transcript:EEB07322;Name=EEB07322-2;constitutive=1;ensembl_end_phase=2;ensembl_phase=0;exon_id=EEB07322-2;rank=2;extra_copy_number=0
Chr1	Liftoff	exon	793335	793565	.	-	.	Parent=transcript:EEB07322;Name=EEB07322-1;constitutive=1;ensembl_end_phase=0;ensembl_phase=0;exon_id=EEB07322-1;rank=1;extra_copy_number=0
Chr1	Liftoff	CDS	791181	793238	.	-	.	ID=CDS:EEB07322;Parent=transcript:EEB07322;protein_id=EEB07322;extra_copy_number=0
Chr1	Liftoff	CDS	793335	793359	.	-	.	ID=CDS:EEB07322;Parent=transcript:EEB07322;protein_id=EEB07322;extra_copy_number=0
Chr1	Liftoff	five_prime_UTR	793360	793565	.	-	.	Parent=transcript:EEB07322;extra_copy_number=0
Chr1	Liftoff	three_prime_UTR	790922	791180	.	-	.	Parent=transcript:EEB07322;extra_copy_number=0
Chr1	Liftoff	gene	793765	795459	.	+	.	ID=gene:SJAG_02409;biotype=protein_coding;description=hypothetical protein;gene_id=SJAG_02409;logic_name=ena;coverage=0.966;sequence_ID=0.843;extra_copy_number=0;copy_num_ID=gene:SJAG_02409_0
Chr1	Liftoff	mRNA	793765	795459	.	+	.	ID=transcript:EEB07323;Parent=gene:SJAG_02409;Name=SJAG_02409-1;biotype=protein_coding;tag=Ensembl_canonical;transcript_id=EEB07323;extra_copy_number=0
Chr1	Liftoff	exon	793765	795459	.	+	.	Parent=transcript:EEB07323;Name=EEB07323-1;constitutive=1;ensembl_end_phase=0;ensembl_phase=0;exon_id=EEB07323-1;rank=1;extra_copy_number=0
Chr1	Liftoff	CDS	793955	794722	.	+	.	ID=CDS:EEB07323;Parent=transcript:EEB07323;protein_id=EEB07323;extra_copy_number=0
Chr1	Liftoff	five_prime_UTR	793765	793954	.	+	.	Parent=transcript:EEB07323;extra_copy_number=0
Chr1	Liftoff	three_prime_UTR	794723	795459	.	+	.	Parent=transcript:EEB07323;extra_copy_number=0
Chr1	Liftoff	gene	794886	797349	.	-	.	ID=gene:SJAG_05264;biotype=protein_coding;description=ubiquitin-protein ligase E3;gene_id=SJAG_05264;logic_name=ena;coverage=0.998;sequence_ID=0.903;extra_copy_number=0;copy_num_ID=gene:SJAG_05264_0
Chr1	Liftoff	mRNA	794886	797349	.	-	.	ID=transcript:EEB07324;Parent=gene:SJAG_05264;Name=SJAG_05264-1;biotype=protein_coding;tag=Ensembl_canonical;transcript_id=EEB07324;extra_copy_number=0
Chr1	Liftoff	exon	794886	795425	.	-	.	Parent=transcript:EEB07324;Name=EEB07324-3;constitutive=1;ensembl_end_phase=0;ensembl_phase=0;exon_id=EEB07324-3;rank=3;extra_copy_number=0
Chr1	Liftoff	exon	795796	797072	.	-	.	Parent=transcript:EEB07324;Name=EEB07324-2;constitutive=1;ensembl_end_phase=0;ensembl_phase=0;exon_id=EEB07324-2;rank=2;extra_copy_number=0
Chr1	Liftoff	exon	797165	797349	.	-	.	Parent=transcript:EEB07324;Name=EEB07324-1;constitutive=1;ensembl_end_phase=0;ensembl_phase=0;exon_id=EEB07324-1;rank=1;extra_copy_number=0
Chr1	Liftoff	CDS	794886	795425	.	-	.	ID=CDS:EEB07324;Parent=transcript:EEB07324;protein_id=EEB07324;extra_copy_number=0
Chr1	Liftoff	CDS	795796	797072	.	-	.	ID=CDS:EEB07324;Parent=transcript:EEB07324;protein_id=EEB07324;extra_copy_number=0
Chr1	Liftoff	CDS	797165	797298	.	-	.	ID=CDS:EEB07324;Parent=transcript:EEB07324;protein_id=EEB07324;extra_copy_number=0
Chr1	Liftoff	five_prime_UTR	797299	797349	.	-	.	Parent=transcript:EEB07324;extra_copy_number=0
Chr1	Liftoff	gene	798190	799126	.	-	.	ID=gene:SJAG_02412;biotype=protein_coding;description=hypothetical protein;gene_id=SJAG_02412;logic_name=ena;coverage=0.994;sequence_ID=0.801;extra_copy_number=0;copy_num_ID=gene:SJAG_02412_0
Chr1	Liftoff	mRNA	798190	799126	.	-	.	ID=transcript:EEB07325;Parent=gene:SJAG_02412;Name=SJAG_02412-1;biotype=protein_coding;tag=Ensembl_canonical;transcript_id=EEB07325;extra_copy_number=0
Chr1	Liftoff	exon	798190	798971	.	-	.	Parent=transcript:EEB07325;Name=EEB07325-2;constitutive=1;ensembl_end_phase=0;ensembl_phase=1;exon_id=EEB07325-2;rank=2;extra_copy_number=0
Chr1	Liftoff	exon	799027	799126	.	-	.	Parent=transcript:EEB07325;Name=EEB07325-1;constitutive=1;ensembl_end_phase=1;ensembl_phase=0;exon_id=EEB07325-1;rank=1;extra_copy_number=0
Chr1	Liftoff	CDS	798190	798971	.	-	.	ID=CDS:EEB07325;Parent=transcript:EEB07325;protein_id=EEB07325;extra_copy_number=0
Chr1	Liftoff	CDS	799027	799126	.	-	.	ID=CDS:EEB07325;Parent=transcript:EEB07325;protein_id=EEB07325;extra_copy_number=0
Chr1	Liftoff	gene	799453	800984	.	-	.	ID=gene:SJAG_02413;biotype=protein_coding;description=cyclophilin family peptidyl-prolyl cis-trans isomerase Cyp4;gene_id=SJAG_02413;logic_name=ena;coverage=0.994;sequence_ID=0.892;extra_copy_number=0;copy_num_ID=gene:SJAG_02413_0
Chr1	Liftoff	mRNA	799453	800984	.	-	.	ID=transcript:EEB07326;Parent=gene:SJAG_02413;Name=SJAG_02413-1;biotype=protein_coding;tag=Ensembl_canonical;transcript_id=EEB07326;extra_copy_number=0
Chr1	Liftoff	exon	799453	799886	.	-	.	Parent=transcript:EEB07326;Name=EEB07326-3;constitutive=1;ensembl_end_phase=2;ensembl_phase=1;exon_id=EEB07326-3;rank=3;extra_copy_number=0
Chr1	Liftoff	exon	800006	800105	.	-	.	Parent=transcript:EEB07326;Name=EEB07326-2;constitutive=1;ensembl_end_phase=1;ensembl_phase=0;exon_id=EEB07326-2;rank=2;extra_copy_number=0
Chr1	Liftoff	exon	800152	800984	.	-	.	Parent=transcript:EEB07326;Name=EEB07326-1;constitutive=1;ensembl_end_phase=0;ensembl_phase=0;exon_id=EEB07326-1;rank=1;extra_copy_number=0
Chr1	Liftoff	CDS	799531	799886	.	-	.	ID=CDS:EEB07326;Parent=transcript:EEB07326;protein_id=EEB07326;extra_copy_number=0
Chr1	Liftoff	CDS	800006	800105	.	-	.	ID=CDS:EEB07326;Parent=transcript:EEB07326;protein_id=EEB07326;extra_copy_number=0
Chr1	Liftoff	CDS	800152	800316	.	-	.	ID=CDS:EEB07326;Parent=transcript:EEB07326;protein_id=EEB07326;extra_copy_number=0
Chr1	Liftoff	five_prime_UTR	800317	800984	.	-	.	Parent=transcript:EEB07326;extra_copy_number=0
Chr1	Liftoff	three_prime_UTR	799453	799530	.	-	.	Parent=transcript:EEB07326;extra_copy_number=0
Chr1	Liftoff	gene	800511	801730	.	+	.	ID=gene:SJAG_02414;biotype=protein_coding;description=autophagy associated protein Atg8;gene_id=SJAG_02414;logic_name=ena;coverage=0.968;sequence_ID=0.874;extra_copy_number=0;copy_num_ID=gene:SJAG_02414_0
Chr1	Liftoff	mRNA	800511	801730	.	+	.	ID=transcript:EEB07327;Parent=gene:SJAG_02414;Name=SJAG_02414-1;biotype=protein_coding;tag=Ensembl_canonical;transcript_id=EEB07327;extra_copy_number=0
Chr1	Liftoff	exon	800511	800741	.	+	.	Parent=transcript:EEB07327;Name=EEB07327-1;constitutive=1;ensembl_end_phase=1;ensembl_phase=0;exon_id=EEB07327-1;rank=1;extra_copy_number=0
Chr1	Liftoff	exon	800804	800859	.	+	.	Parent=transcript:EEB07327;Name=EEB07327-2;constitutive=1;ensembl_end_phase=0;ensembl_phase=1;exon_id=EEB07327-2;rank=2;extra_copy_number=0
Chr1	Liftoff	exon	800959	801730	.	+	.	Parent=transcript:EEB07327;Name=EEB07327-3;constitutive=1;ensembl_end_phase=1;ensembl_phase=0;exon_id=EEB07327-3;rank=3;extra_copy_number=0
Chr1	Liftoff	CDS	800708	800741	.	+	.	ID=CDS:EEB07327;Parent=transcript:EEB07327;protein_id=EEB07327;extra_copy_number=0
Chr1	Liftoff	CDS	800804	800859	.	+	.	ID=CDS:EEB07327;Parent=transcript:EEB07327;protein_id=EEB07327;extra_copy_number=0
Chr1	Liftoff	CDS	800959	801243	.	+	.	ID=CDS:EEB07327;Parent=transcript:EEB07327;protein_id=EEB07327;extra_copy_number=0
Chr1	Liftoff	five_prime_UTR	800511	800707	.	+	.	Parent=transcript:EEB07327;extra_copy_number=0
Chr1	Liftoff	three_prime_UTR	801244	801730	.	+	.	Parent=transcript:EEB07327;extra_copy_number=0
Chr1	Liftoff	gene	802065	804179	.	-	.	ID=gene:SJAG_02415;biotype=protein_coding;description=ubiquitin-protein ligase E3;gene_id=SJAG_02415;logic_name=ena;coverage=1.0;sequence_ID=0.900;extra_copy_number=0;copy_num_ID=gene:SJAG_02415_0
Chr1	Liftoff	mRNA	802065	804179	.	-	.	ID=transcript:EEB07328;Parent=gene:SJAG_02415;Name=SJAG_02415-1;biotype=protein_coding;tag=Ensembl_canonical;transcript_id=EEB07328;extra_copy_number=0
Chr1	Liftoff	exon	802065	803416	.	-	.	Parent=transcript:EEB07328;Name=EEB07328-2;constitutive=1;ensembl_end_phase=0;ensembl_phase=1;exon_id=EEB07328-2;rank=2;extra_copy_number=0
Chr1	Liftoff	exon	803507	804179	.	-	.	Parent=transcript:EEB07328;Name=EEB07328-1;constitutive=1;ensembl_end_phase=1;ensembl_phase=0;exon_id=EEB07328-1;rank=1;extra_copy_number=0
Chr1	Liftoff	CDS	802065	803416	.	-	.	ID=CDS:EEB07328;Parent=transcript:EEB07328;protein_id=EEB07328;extra_copy_number=0
Chr1	Liftoff	CDS	803507	804179	.	-	.	ID=CDS:EEB07328;Parent=transcript:EEB07328;protein_id=EEB07328;extra_copy_number=0
Chr1	Liftoff	gene	805109	809784	.	+	.	ID=gene:SJAG_02416;biotype=protein_coding;description=FACT complex component Spt16;gene_id=SJAG_02416;logic_name=ena;coverage=0.997;sequence_ID=0.914;extra_copy_number=0;copy_num_ID=gene:SJAG_02416_0
Chr1	Liftoff	mRNA	805109	809784	.	+	.	ID=transcript:EEB07329;Parent=gene:SJAG_02416;Name=SJAG_02416-1;biotype=protein_coding;tag=Ensembl_canonical;transcript_id=EEB07329;extra_copy_number=0
Chr1	Liftoff	exon	805109	809784	.	+	.	Parent=transcript:EEB07329;Name=EEB07329-1;constitutive=1;ensembl_end_phase=1;ensembl_phase=0;exon_id=EEB07329-1;rank=1;extra_copy_number=0
Chr1	Liftoff	CDS	805328	808363	.	+	.	ID=CDS:EEB07329;Parent=transcript:EEB07329;protein_id=EEB07329;extra_copy_number=0
Chr1	Liftoff	five_prime_UTR	805109	805327	.	+	.	Parent=transcript:EEB07329;extra_copy_number=0
Chr1	Liftoff	three_prime_UTR	808364	809784	.	+	.	Parent=transcript:EEB07329;extra_copy_number=0
Chr1	Liftoff	gene	808533	810696	.	-	.	ID=gene:SJAG_02417;biotype=protein_coding;description=RNA methyltransferase Nop2;gene_id=SJAG_02417;logic_name=ena;coverage=0.994;sequence_ID=0.902;extra_copy_number=0;copy_num_ID=gene:SJAG_02417_0
Chr1	Liftoff	mRNA	808533	810696	.	-	.	ID=transcript:EEB07330;Parent=gene:SJAG_02417;Name=SJAG_02417-1;biotype=protein_coding;tag=Ensembl_canonical;transcript_id=EEB07330;extra_copy_number=0
Chr1	Liftoff	exon	808533	810696	.	-	.	Parent=transcript:EEB07330;Name=EEB07330-1;constitutive=1;ensembl_end_phase=2;ensembl_phase=0;exon_id=EEB07330-1;rank=1;extra_copy_number=0
Chr1	Liftoff	CDS	808723	810576	.	-	.	ID=CDS:EEB07330;Parent=transcript:EEB07330;protein_id=EEB07330;extra_copy_number=0
Chr1	Liftoff	five_prime_UTR	810577	810696	.	-	.	Parent=transcript:EEB07330;extra_copy_number=0
Chr1	Liftoff	three_prime_UTR	808533	808722	.	-	.	Parent=transcript:EEB07330;extra_copy_number=0
Chr1	Liftoff	gene	810827	811939	.	-	.	ID=gene:SJAG_02418;biotype=protein_coding;description=HDEL receptor;gene_id=SJAG_02418;logic_name=ena;coverage=0.965;sequence_ID=0.862;extra_copy_number=0;copy_num_ID=gene:SJAG_02418_0
Chr1	Liftoff	mRNA	810827	811939	.	-	.	ID=transcript:EEB07331;Parent=gene:SJAG_02418;Name=SJAG_02418-1;biotype=protein_coding;tag=Ensembl_canonical;transcript_id=EEB07331;extra_copy_number=0
Chr1	Liftoff	exon	810827	811593	.	-	.	Parent=transcript:EEB07331;Name=EEB07331-3;constitutive=1;ensembl_end_phase=2;ensembl_phase=1;exon_id=EEB07331-3;rank=3;extra_copy_number=0
Chr1	Liftoff	exon	811705	811830	.	-	.	Parent=transcript:EEB07331;Name=EEB07331-2;constitutive=1;ensembl_end_phase=1;ensembl_phase=1;exon_id=EEB07331-2;rank=2;extra_copy_number=0
Chr1	Liftoff	exon	811871	811939	.	-	.	Parent=transcript:EEB07331;Name=EEB07331-1;constitutive=1;ensembl_end_phase=1;ensembl_phase=0;exon_id=EEB07331-1;rank=1;extra_copy_number=0
Chr1	Liftoff	CDS	811103	811593	.	-	.	ID=CDS:EEB07331;Parent=transcript:EEB07331;protein_id=EEB07331;extra_copy_number=0
Chr1	Liftoff	CDS	811705	811830	.	-	.	ID=CDS:EEB07331;Parent=transcript:EEB07331;protein_id=EEB07331;extra_copy_number=0
Chr1	Liftoff	CDS	811871	811892	.	-	.	ID=CDS:EEB07331;Parent=transcript:EEB07331;protein_id=EEB07331;extra_copy_number=0
Chr1	Liftoff	five_prime_UTR	811893	811939	.	-	.	Parent=transcript:EEB07331;extra_copy_number=0
Chr1	Liftoff	three_prime_UTR	810827	811102	.	-	.	Parent=transcript:EEB07331;extra_copy_number=0
Chr1	Liftoff	gene	812139	814544	.	-	.	ID=gene:SJAG_02419;biotype=protein_coding;description=ubiquitin carboxy terminal hydrolase Ubp3;gene_id=SJAG_02419;logic_name=ena;coverage=0.983;sequence_ID=0.879;extra_copy_number=0;copy_num_ID=gene:SJAG_02419_0
Chr1	Liftoff	mRNA	812139	814544	.	-	.	ID=transcript:EEB07332;Parent=gene:SJAG_02419;Name=SJAG_02419-1;biotype=protein_coding;tag=Ensembl_canonical;transcript_id=EEB07332;extra_copy_number=0
Chr1	Liftoff	exon	812139	814313	.	-	.	Parent=transcript:EEB07332;Name=EEB07332-2;constitutive=1;ensembl_end_phase=2;ensembl_phase=0;exon_id=EEB07332-2;rank=2;extra_copy_number=0
Chr1	Liftoff	exon	814363	814544	.	-	.	Parent=transcript:EEB07332;Name=EEB07332-1;constitutive=1;ensembl_end_phase=0;ensembl_phase=0;exon_id=EEB07332-1;rank=1;extra_copy_number=0
Chr1	Liftoff	CDS	812820	814313	.	-	.	ID=CDS:EEB07332;Parent=transcript:EEB07332;protein_id=EEB07332;extra_copy_number=0
Chr1	Liftoff	CDS	814363	814443	.	-	.	ID=CDS:EEB07332;Parent=transcript:EEB07332;protein_id=EEB07332;extra_copy_number=0
Chr1	Liftoff	five_prime_UTR	814444	814544	.	-	.	Parent=transcript:EEB07332;extra_copy_number=0
Chr1	Liftoff	three_prime_UTR	812139	812819	.	-	.	Parent=transcript:EEB07332;extra_copy_number=0
Chr1	Liftoff	gene	814877	816968	.	+	.	ID=gene:SJAG_02420;biotype=protein_coding;description=TENA/THI family protein;gene_id=SJAG_02420;logic_name=ena;coverage=0.949;sequence_ID=0.847;extra_copy_number=0;copy_num_ID=gene:SJAG_02420_0
Chr1	Liftoff	mRNA	814877	816968	.	+	.	ID=transcript:EEB07333;Parent=gene:SJAG_02420;Name=SJAG_02420-1;biotype=protein_coding;tag=Ensembl_canonical;transcript_id=EEB07333;extra_copy_number=0
Chr1	Liftoff	exon	814877	816968	.	+	.	Parent=transcript:EEB07333;Name=EEB07333-1;constitutive=1;ensembl_end_phase=0;ensembl_phase=0;exon_id=EEB07333-1;rank=1;extra_copy_number=0
Chr1	Liftoff	CDS	815222	816895	.	+	.	ID=CDS:EEB07333;Parent=transcript:EEB07333;protein_id=EEB07333;extra_copy_number=0
Chr1	Liftoff	five_prime_UTR	814877	815221	.	+	.	Parent=transcript:EEB07333;extra_copy_number=0
Chr1	Liftoff	three_prime_UTR	816896	816968	.	+	.	Parent=transcript:EEB07333;extra_copy_number=0
Chr1	Liftoff	gene	817563	819745	.	+	.	ID=gene:SJAG_02421;biotype=protein_coding;description=TENA/THI family protein;gene_id=SJAG_02421;logic_name=ena;coverage=0.997;sequence_ID=0.907;extra_copy_number=0;copy_num_ID=gene:SJAG_02421_0
Chr1	Liftoff	mRNA	817563	819745	.	+	.	ID=transcript:EEB07334;Parent=gene:SJAG_02421;Name=SJAG_02421-1;biotype=protein_coding;tag=Ensembl_canonical;transcript_id=EEB07334;extra_copy_number=0
Chr1	Liftoff	exon	817563	817979	.	+	.	Parent=transcript:EEB07334;Name=EEB07334-1;constitutive=1;ensembl_end_phase=1;ensembl_phase=0;exon_id=EEB07334-1;rank=1;extra_copy_number=0
Chr1	Liftoff	exon	818075	819745	.	+	.	Parent=transcript:EEB07334;Name=EEB07334-2;constitutive=1;ensembl_end_phase=2;ensembl_phase=1;exon_id=EEB07334-2;rank=2;extra_copy_number=0
Chr1	Liftoff	CDS	817748	817979	.	+	.	ID=CDS:EEB07334;Parent=transcript:EEB07334;protein_id=EEB07334;extra_copy_number=0
Chr1	Liftoff	CDS	818075	819360	.	+	.	ID=CDS:EEB07334;Parent=transcript:EEB07334;protein_id=EEB07334;extra_copy_number=0
Chr1	Liftoff	five_prime_UTR	817563	817747	.	+	.	Parent=transcript:EEB07334;extra_copy_number=0
Chr1	Liftoff	three_prime_UTR	819361	819745	.	+	.	Parent=transcript:EEB07334;extra_copy_number=0
Chr1	Liftoff	gene	819477	821695	.	-	.	ID=gene:SJAG_02422;biotype=protein_coding;description=GDP dissociation inhibitor Gdi1;gene_id=SJAG_02422;logic_name=ena;coverage=0.996;sequence_ID=0.896;extra_copy_number=0;copy_num_ID=gene:SJAG_02422_0
Chr1	Liftoff	mRNA	819477	821695	.	-	.	ID=transcript:EEB07335;Parent=gene:SJAG_02422;Name=SJAG_02422-1;biotype=protein_coding;tag=Ensembl_canonical;transcript_id=EEB07335;extra_copy_number=0
Chr1	Liftoff	exon	819477	820023	.	-	.	Parent=transcript:EEB07335;Name=EEB07335-4;constitutive=1;ensembl_end_phase=1;ensembl_phase=0;exon_id=EEB07335-4;rank=4;extra_copy_number=0
Chr1	Liftoff	exon	820068	820134	.	-	.	Parent=transcript:EEB07335;Name=EEB07335-3;constitutive=1;ensembl_end_phase=0;ensembl_phase=2;exon_id=EEB07335-3;rank=3;extra_copy_number=0
Chr1	Liftoff	exon	820181	821266	.	-	.	Parent=transcript:EEB07335;Name=EEB07335-2;constitutive=1;ensembl_end_phase=2;ensembl_phase=2;exon_id=EEB07335-2;rank=2;extra_copy_number=0
Chr1	Liftoff	exon	821386	821695	.	-	.	Parent=transcript:EEB07335;Name=EEB07335-1;constitutive=1;ensembl_end_phase=2;ensembl_phase=0;exon_id=EEB07335-1;rank=1;extra_copy_number=0
Chr1	Liftoff	CDS	819976	820023	.	-	.	ID=CDS:EEB07335;Parent=transcript:EEB07335;protein_id=EEB07335;extra_copy_number=0
Chr1	Liftoff	CDS	820068	820134	.	-	.	ID=CDS:EEB07335;Parent=transcript:EEB07335;protein_id=EEB07335;extra_copy_number=0
Chr1	Liftoff	CDS	820181	821266	.	-	.	ID=CDS:EEB07335;Parent=transcript:EEB07335;protein_id=EEB07335;extra_copy_number=0
Chr1	Liftoff	CDS	821386	821507	.	-	.	ID=CDS:EEB07335;Parent=transcript:EEB07335;protein_id=EEB07335;extra_copy_number=0
Chr1	Liftoff	five_prime_UTR	821508	821695	.	-	.	Parent=transcript:EEB07335;extra_copy_number=0
Chr1	Liftoff	three_prime_UTR	819477	819975	.	-	.	Parent=transcript:EEB07335;extra_copy_number=0
Chr1	Liftoff	gene	822714	824207	.	+	.	ID=gene:SJAG_02424;biotype=protein_coding;description=nucleoporin Seh1;gene_id=SJAG_02424;logic_name=ena;coverage=0.971;sequence_ID=0.855;extra_copy_number=0;copy_num_ID=gene:SJAG_02424_0
Chr1	Liftoff	mRNA	822714	824207	.	+	.	ID=transcript:EEB07336;Parent=gene:SJAG_02424;Name=SJAG_02424-1;biotype=protein_coding;tag=Ensembl_canonical;transcript_id=EEB07336;extra_copy_number=0
Chr1	Liftoff	exon	822714	822855	.	+	.	Parent=transcript:EEB07336;Name=EEB07336-1;constitutive=1;ensembl_end_phase=1;ensembl_phase=0;exon_id=EEB07336-1;rank=1;extra_copy_number=0
Chr1	Liftoff	exon	822955	824207	.	+	.	Parent=transcript:EEB07336;Name=EEB07336-2;constitutive=1;ensembl_end_phase=2;ensembl_phase=1;exon_id=EEB07336-2;rank=2;extra_copy_number=0
Chr1	Liftoff	CDS	822786	822855	.	+	.	ID=CDS:EEB07336;Parent=transcript:EEB07336;protein_id=EEB07336;extra_copy_number=0
Chr1	Liftoff	CDS	822955	823931	.	+	.	ID=CDS:EEB07336;Parent=transcript:EEB07336;protein_id=EEB07336;extra_copy_number=0
Chr1	Liftoff	five_prime_UTR	822714	822785	.	+	.	Parent=transcript:EEB07336;extra_copy_number=0
Chr1	Liftoff	three_prime_UTR	823932	824207	.	+	.	Parent=transcript:EEB07336;extra_copy_number=0
Chr1	Liftoff	gene	824041	824765	.	-	.	ID=gene:SJAG_02425;biotype=protein_coding;description=nuclear transport factor Nxt2;gene_id=SJAG_02425;logic_name=ena;coverage=0.960;sequence_ID=0.892;extra_copy_number=0;copy_num_ID=gene:SJAG_02425_0
Chr1	Liftoff	mRNA	824041	824765	.	-	.	ID=transcript:EEB07337;Parent=gene:SJAG_02425;Name=SJAG_02425-1;biotype=protein_coding;tag=Ensembl_canonical;transcript_id=EEB07337;extra_copy_number=0
Chr1	Liftoff	exon	824041	824254	.	-	.	Parent=transcript:EEB07337;Name=EEB07337-5;constitutive=1;ensembl_end_phase=0;ensembl_phase=0;exon_id=EEB07337-5;rank=5;extra_copy_number=0
Chr1	Liftoff	exon	824314	824415	.	-	.	Parent=transcript:EEB07337;Name=EEB07337-4;constitutive=1;ensembl_end_phase=0;ensembl_phase=0;exon_id=EEB07337-4;rank=4;extra_copy_number=0
Chr1	Liftoff	exon	824465	824536	.	-	.	Parent=transcript:EEB07337;Name=EEB07337-3;constitutive=1;ensembl_end_phase=0;ensembl_phase=0;exon_id=EEB07337-3;rank=3;extra_copy_number=0
Chr1	Liftoff	exon	824594	824676	.	-	.	Parent=transcript:EEB07337;Name=EEB07337-2;constitutive=1;ensembl_end_phase=0;ensembl_phase=1;exon_id=EEB07337-2;rank=2;extra_copy_number=0
Chr1	Liftoff	exon	824719	824765	.	-	.	Parent=transcript:EEB07337;Name=EEB07337-1;constitutive=1;ensembl_end_phase=1;ensembl_phase=0;exon_id=EEB07337-1;rank=1;extra_copy_number=0
Chr1	Liftoff	CDS	824147	824254	.	-	.	ID=CDS:EEB07337;Parent=transcript:EEB07337;protein_id=EEB07337;extra_copy_number=0
Chr1	Liftoff	CDS	824314	824415	.	-	.	ID=CDS:EEB07337;Parent=transcript:EEB07337;protein_id=EEB07337;extra_copy_number=0
Chr1	Liftoff	CDS	824465	824536	.	-	.	ID=CDS:EEB07337;Parent=transcript:EEB07337;protein_id=EEB07337;extra_copy_number=0
Chr1	Liftoff	CDS	824594	824676	.	-	.	ID=CDS:EEB07337;Parent=transcript:EEB07337;protein_id=EEB07337;extra_copy_number=0
Chr1	Liftoff	CDS	824719	824725	.	-	.	ID=CDS:EEB07337;Parent=transcript:EEB07337;protein_id=EEB07337;extra_copy_number=0
Chr1	Liftoff	five_prime_UTR	824726	824765	.	-	.	Parent=transcript:EEB07337;extra_copy_number=0
Chr1	Liftoff	three_prime_UTR	824041	824146	.	-	.	Parent=transcript:EEB07337;extra_copy_number=0
Chr1	Liftoff	gene	824922	828032	.	-	.	ID=gene:SJAG_02426;biotype=protein_coding;description=AGC/AKT protein kinase Sck1;gene_id=SJAG_02426;logic_name=ena;coverage=0.997;sequence_ID=0.901;extra_copy_number=0;copy_num_ID=gene:SJAG_02426_0
Chr1	Liftoff	mRNA	824922	828032	.	-	.	ID=transcript:EEB07338;Parent=gene:SJAG_02426;Name=SJAG_02426-1;biotype=protein_coding;tag=Ensembl_canonical;transcript_id=EEB07338;extra_copy_number=0
Chr1	Liftoff	exon	824922	826820	.	-	.	Parent=transcript:EEB07338;Name=EEB07338-3;constitutive=1;ensembl_end_phase=0;ensembl_phase=1;exon_id=EEB07338-3;rank=3;extra_copy_number=0
Chr1	Liftoff	exon	826873	827560	.	-	.	Parent=transcript:EEB07338;Name=EEB07338-2;constitutive=1;ensembl_end_phase=1;ensembl_phase=0;exon_id=EEB07338-2;rank=2;extra_copy_number=0
Chr1	Liftoff	exon	827644	828032	.	-	.	Parent=transcript:EEB07338;Name=EEB07338-1;constitutive=1;ensembl_end_phase=0;ensembl_phase=0;exon_id=EEB07338-1;rank=1;extra_copy_number=0
Chr1	Liftoff	CDS	825667	826820	.	-	.	ID=CDS:EEB07338;Parent=transcript:EEB07338;protein_id=EEB07338;extra_copy_number=0
Chr1	Liftoff	CDS	826873	827560	.	-	.	ID=CDS:EEB07338;Parent=transcript:EEB07338;protein_id=EEB07338;extra_copy_number=0
Chr1	Liftoff	CDS	827644	827856	.	-	.	ID=CDS:EEB07338;Parent=transcript:EEB07338;protein_id=EEB07338;extra_copy_number=0
Chr1	Liftoff	five_prime_UTR	827857	828032	.	-	.	Parent=transcript:EEB07338;extra_copy_number=0
Chr1	Liftoff	three_prime_UTR	824922	825666	.	-	.	Parent=transcript:EEB07338;extra_copy_number=0
Chr1	Liftoff	gene	828405	829928	.	-	.	ID=gene:SJAG_02427;biotype=protein_coding;description=RNA-binding protein;gene_id=SJAG_02427;logic_name=ena;coverage=0.997;sequence_ID=0.896;extra_copy_number=0;copy_num_ID=gene:SJAG_02427_0
Chr1	Liftoff	mRNA	828405	829928	.	-	.	ID=transcript:EEB07339;Parent=gene:SJAG_02427;Name=SJAG_02427-1;biotype=protein_coding;tag=Ensembl_canonical;transcript_id=EEB07339;extra_copy_number=0
Chr1	Liftoff	exon	828405	829518	.	-	.	Parent=transcript:EEB07339;Name=EEB07339-4;constitutive=1;ensembl_end_phase=1;ensembl_phase=0;exon_id=EEB07339-4;rank=4;extra_copy_number=0
Chr1	Liftoff	exon	829559	829660	.	-	.	Parent=transcript:EEB07339;Name=EEB07339-3;constitutive=1;ensembl_end_phase=0;ensembl_phase=0;exon_id=EEB07339-3;rank=3;extra_copy_number=0
Chr1	Liftoff	exon	829762	829824	.	-	.	Parent=transcript:EEB07339;Name=EEB07339-2;constitutive=1;ensembl_end_phase=0;ensembl_phase=0;exon_id=EEB07339-2;rank=2;extra_copy_number=0
Chr1	Liftoff	exon	829873	829928	.	-	.	Parent=transcript:EEB07339;Name=EEB07339-1;constitutive=1;ensembl_end_phase=0;ensembl_phase=0;exon_id=EEB07339-1;rank=1;extra_copy_number=0
Chr1	Liftoff	CDS	828535	829518	.	-	.	ID=CDS:EEB07339;Parent=transcript:EEB07339;protein_id=EEB07339;extra_copy_number=0
Chr1	Liftoff	CDS	829559	829660	.	-	.	ID=CDS:EEB07339;Parent=transcript:EEB07339;protein_id=EEB07339;extra_copy_number=0
Chr1	Liftoff	CDS	829762	829824	.	-	.	ID=CDS:EEB07339;Parent=transcript:EEB07339;protein_id=EEB07339;extra_copy_number=0
Chr1	Liftoff	CDS	829873	829896	.	-	.	ID=CDS:EEB07339;Parent=transcript:EEB07339;protein_id=EEB07339;extra_copy_number=0
Chr1	Liftoff	five_prime_UTR	829897	829928	.	-	.	Parent=transcript:EEB07339;extra_copy_number=0
Chr1	Liftoff	three_prime_UTR	828405	828534	.	-	.	Parent=transcript:EEB07339;extra_copy_number=0
Chr1	Liftoff	gene	830564	833906	.	+	.	ID=gene:SJAG_02428;biotype=protein_coding;description=valine-tRNA ligase Vrs2/Vas2;gene_id=SJAG_02428;logic_name=ena;coverage=0.885;sequence_ID=0.752;extra_copy_number=0;copy_num_ID=gene:SJAG_02428_0
Chr1	Liftoff	mRNA	830564	833906	.	+	.	ID=transcript:EEB07340;Parent=gene:SJAG_02428;Name=SJAG_02428-1;biotype=protein_coding;tag=Ensembl_canonical;transcript_id=EEB07340;extra_copy_number=0
Chr1	Liftoff	exon	830564	830971	.	+	.	Parent=transcript:EEB07340;Name=EEB07340-1;constitutive=1;ensembl_end_phase=0;ensembl_phase=0;exon_id=EEB07340-1;rank=1;extra_copy_number=0
Chr1	Liftoff	exon	831024	831191	.	+	.	Parent=transcript:EEB07340;Name=EEB07340-2;constitutive=1;ensembl_end_phase=0;ensembl_phase=0;exon_id=EEB07340-2;rank=2;extra_copy_number=0
Chr1	Liftoff	exon	831232	831348	.	+	.	Parent=transcript:EEB07340;Name=EEB07340-3;constitutive=1;ensembl_end_phase=0;ensembl_phase=0;exon_id=EEB07340-3;rank=3;extra_copy_number=0
Chr1	Liftoff	exon	831402	831721	.	+	.	Parent=transcript:EEB07340;Name=EEB07340-4;constitutive=1;ensembl_end_phase=2;ensembl_phase=0;exon_id=EEB07340-4;rank=4;extra_copy_number=0
Chr1	Liftoff	exon	831771	833906	.	+	.	Parent=transcript:EEB07340;Name=EEB07340-5;constitutive=1;ensembl_end_phase=0;ensembl_phase=2;exon_id=EEB07340-5;rank=5;extra_copy_number=0
Chr1	Liftoff	CDS	830897	830971	.	+	.	ID=CDS:EEB07340;Parent=transcript:EEB07340;protein_id=EEB07340;extra_copy_number=0
Chr1	Liftoff	CDS	831024	831191	.	+	.	ID=CDS:EEB07340;Parent=transcript:EEB07340;protein_id=EEB07340;extra_copy_number=0
Chr1	Liftoff	CDS	831232	831348	.	+	.	ID=CDS:EEB07340;Parent=transcript:EEB07340;protein_id=EEB07340;extra_copy_number=0
Chr1	Liftoff	CDS	831402	831721	.	+	.	ID=CDS:EEB07340;Parent=transcript:EEB07340;protein_id=EEB07340;extra_copy_number=0
Chr1	Liftoff	CDS	831771	833906	.	+	.	ID=CDS:EEB07340;Parent=transcript:EEB07340;protein_id=EEB07340;extra_copy_number=0
Chr1	Liftoff	five_prime_UTR	830564	830896	.	+	.	Parent=transcript:EEB07340;extra_copy_number=0
Chr1	Liftoff	gene	834451	836584	.	+	.	ID=gene:SJAG_02429;biotype=protein_coding;description=sphingoid long chain base kinase;gene_id=SJAG_02429;logic_name=ena;coverage=0.948;sequence_ID=0.840;extra_copy_number=0;copy_num_ID=gene:SJAG_02429_0
Chr1	Liftoff	mRNA	834451	836584	.	+	.	ID=transcript:EEB07341;Parent=gene:SJAG_02429;Name=SJAG_02429-1;biotype=protein_coding;tag=Ensembl_canonical;transcript_id=EEB07341;extra_copy_number=0
Chr1	Liftoff	exon	834451	834565	.	+	.	Parent=transcript:EEB07341;Name=EEB07341-1;constitutive=1;ensembl_end_phase=1;ensembl_phase=0;exon_id=EEB07341-1;rank=1;extra_copy_number=0
Chr1	Liftoff	exon	834671	834853	.	+	.	Parent=transcript:EEB07341;Name=EEB07341-2;constitutive=1;ensembl_end_phase=1;ensembl_phase=1;exon_id=EEB07341-2;rank=2;extra_copy_number=0
Chr1	Liftoff	exon	834998	836584	.	+	.	Parent=transcript:EEB07341;Name=EEB07341-3;constitutive=1;ensembl_end_phase=1;ensembl_phase=1;exon_id=EEB07341-3;rank=3;extra_copy_number=0
Chr1	Liftoff	CDS	834451	834565	.	+	.	ID=CDS:EEB07341;Parent=transcript:EEB07341;protein_id=EEB07341;extra_copy_number=0
Chr1	Liftoff	CDS	834671	834853	.	+	.	ID=CDS:EEB07341;Parent=transcript:EEB07341;protein_id=EEB07341;extra_copy_number=0
Chr1	Liftoff	CDS	834998	836112	.	+	.	ID=CDS:EEB07341;Parent=transcript:EEB07341;protein_id=EEB07341;extra_copy_number=0
Chr1	Liftoff	three_prime_UTR	836113	836584	.	+	.	Parent=transcript:EEB07341;extra_copy_number=0
Chr1	Liftoff	gene	837453	839177	.	+	.	ID=gene:SJAG_02430;biotype=protein_coding;description=esterase/lipase;gene_id=SJAG_02430;logic_name=ena;coverage=0.999;sequence_ID=0.893;extra_copy_number=0;copy_num_ID=gene:SJAG_02430_0
Chr1	Liftoff	mRNA	837453	839177	.	+	.	ID=transcript:EEB07342;Parent=gene:SJAG_02430;Name=SJAG_02430-1;biotype=protein_coding;tag=Ensembl_canonical;transcript_id=EEB07342;extra_copy_number=0
Chr1	Liftoff	exon	837453	839177	.	+	.	Parent=transcript:EEB07342;Name=EEB07342-1;constitutive=1;ensembl_end_phase=0;ensembl_phase=0;exon_id=EEB07342-1;rank=1;extra_copy_number=0
Chr1	Liftoff	CDS	837453	839177	.	+	.	ID=CDS:EEB07342;Parent=transcript:EEB07342;protein_id=EEB07342;extra_copy_number=0
Chr1	Liftoff	gene	839237	844912	.	+	.	ID=gene:SJAG_02431;biotype=protein_coding;description=myosin type-2 heavy chain 2;gene_id=SJAG_02431;logic_name=ena;coverage=0.996;sequence_ID=0.881;extra_copy_number=0;copy_num_ID=gene:SJAG_02431_0
Chr1	Liftoff	mRNA	839237	844912	.	+	.	ID=transcript:EEB07343;Parent=gene:SJAG_02431;Name=SJAG_02431-1;biotype=protein_coding;tag=Ensembl_canonical;transcript_id=EEB07343;extra_copy_number=0
Chr1	Liftoff	exon	839237	844912	.	+	.	Parent=transcript:EEB07343;Name=EEB07343-1;constitutive=1;ensembl_end_phase=0;ensembl_phase=0;exon_id=EEB07343-1;rank=1;extra_copy_number=0
Chr1	Liftoff	CDS	839237	844912	.	+	.	ID=CDS:EEB07343;Parent=transcript:EEB07343;protein_id=EEB07343;extra_copy_number=0
Chr1	Liftoff	gene	845251	847180	.	-	.	ID=gene:SJAG_02432;biotype=protein_coding;description=vacuolar serine protease Isp6;gene_id=SJAG_02432;logic_name=ena;coverage=0.979;sequence_ID=0.872;extra_copy_number=0;copy_num_ID=gene:SJAG_02432_0
Chr1	Liftoff	mRNA	845251	847180	.	-	.	ID=transcript:EEB07344;Parent=gene:SJAG_02432;Name=SJAG_02432-1;biotype=protein_coding;tag=Ensembl_canonical;transcript_id=EEB07344;extra_copy_number=0
Chr1	Liftoff	exon	845251	847180	.	-	.	Parent=transcript:EEB07344;Name=EEB07344-1;constitutive=1;ensembl_end_phase=0;ensembl_phase=0;exon_id=EEB07344-1;rank=1;extra_copy_number=0
Chr1	Liftoff	CDS	845449	846825	.	-	.	ID=CDS:EEB07344;Parent=transcript:EEB07344;protein_id=EEB07344;extra_copy_number=0
Chr1	Liftoff	five_prime_UTR	846826	847180	.	-	.	Parent=transcript:EEB07344;extra_copy_number=0
Chr1	Liftoff	three_prime_UTR	845251	845448	.	-	.	Parent=transcript:EEB07344;extra_copy_number=0
Chr1	Liftoff	gene	848489	850073	.	+	.	ID=gene:SJAG_02433;biotype=protein_coding;description=protein phosphatase 2C Ptc4;gene_id=SJAG_02433;logic_name=ena;coverage=0.981;sequence_ID=0.860;extra_copy_number=0;copy_num_ID=gene:SJAG_02433_0
Chr1	Liftoff	mRNA	848489	850073	.	+	.	ID=transcript:EEB07345;Parent=gene:SJAG_02433;Name=SJAG_02433-1;biotype=protein_coding;tag=Ensembl_canonical;transcript_id=EEB07345;extra_copy_number=0
Chr1	Liftoff	exon	848489	850073	.	+	.	Parent=transcript:EEB07345;Name=EEB07345-1;constitutive=1;ensembl_end_phase=2;ensembl_phase=0;exon_id=EEB07345-1;rank=1;extra_copy_number=0
Chr1	Liftoff	CDS	848813	849937	.	+	.	ID=CDS:EEB07345;Parent=transcript:EEB07345;protein_id=EEB07345;extra_copy_number=0
Chr1	Liftoff	five_prime_UTR	848489	848812	.	+	.	Parent=transcript:EEB07345;extra_copy_number=0
Chr1	Liftoff	three_prime_UTR	849938	850073	.	+	.	Parent=transcript:EEB07345;extra_copy_number=0
Chr1	Liftoff	gene	850214	852702	.	+	.	ID=gene:SJAG_02434;biotype=protein_coding;description=hypothetical protein;gene_id=SJAG_02434;logic_name=ena;coverage=0.886;sequence_ID=0.803;extra_copy_number=0;copy_num_ID=gene:SJAG_02434_0
Chr1	Liftoff	mRNA	850214	852702	.	+	.	ID=transcript:EEB07346;Parent=gene:SJAG_02434;Name=SJAG_02434-1;biotype=protein_coding;tag=Ensembl_canonical;transcript_id=EEB07346;extra_copy_number=0
Chr1	Liftoff	exon	850214	850315	.	+	.	Parent=transcript:EEB07346;Name=EEB07346-1;constitutive=1;ensembl_end_phase=0;ensembl_phase=0;exon_id=EEB07346-1;rank=1;extra_copy_number=0
Chr1	Liftoff	exon	850407	852702	.	+	.	Parent=transcript:EEB07346;Name=EEB07346-2;constitutive=1;ensembl_end_phase=2;ensembl_phase=0;exon_id=EEB07346-2;rank=2;extra_copy_number=0
Chr1	Liftoff	CDS	850274	850315	.	+	.	ID=CDS:EEB07346;Parent=transcript:EEB07346;protein_id=EEB07346;extra_copy_number=0
Chr1	Liftoff	CDS	850407	850805	.	+	.	ID=CDS:EEB07346;Parent=transcript:EEB07346;protein_id=EEB07346;extra_copy_number=0
Chr1	Liftoff	five_prime_UTR	850214	850273	.	+	.	Parent=transcript:EEB07346;extra_copy_number=0
Chr1	Liftoff	three_prime_UTR	850806	852702	.	+	.	Parent=transcript:EEB07346;extra_copy_number=0
Chr1	Liftoff	gene	850899	852671	.	-	.	ID=gene:SJAG_02435;biotype=protein_coding;description=alpha-amylase Mde5;gene_id=SJAG_02435;logic_name=ena;coverage=0.996;sequence_ID=0.914;extra_copy_number=0;copy_num_ID=gene:SJAG_02435_0
Chr1	Liftoff	mRNA	850899	852671	.	-	.	ID=transcript:EEB07347;Parent=gene:SJAG_02435;Name=SJAG_02435-1;biotype=protein_coding;tag=Ensembl_canonical;transcript_id=EEB07347;extra_copy_number=0
Chr1	Liftoff	exon	850899	852671	.	-	.	Parent=transcript:EEB07347;Name=EEB07347-1;constitutive=1;ensembl_end_phase=2;ensembl_phase=0;exon_id=EEB07347-1;rank=1;extra_copy_number=0
Chr1	Liftoff	CDS	850983	852527	.	-	.	ID=CDS:EEB07347;Parent=transcript:EEB07347;protein_id=EEB07347;extra_copy_number=0
Chr1	Liftoff	five_prime_UTR	852528	852671	.	-	.	Parent=transcript:EEB07347;extra_copy_number=0
Chr1	Liftoff	three_prime_UTR	850899	850982	.	-	.	Parent=transcript:EEB07347;extra_copy_number=0
Chr1	Liftoff	gene	853312	854995	.	+	.	ID=gene:SJAG_02436;biotype=protein_coding;description=ribosome biogenesis protein Sqt1;gene_id=SJAG_02436;logic_name=ena;coverage=0.992;sequence_ID=0.886;extra_copy_number=0;copy_num_ID=gene:SJAG_02436_0
Chr1	Liftoff	mRNA	853312	854995	.	+	.	ID=transcript:EEB07348;Parent=gene:SJAG_02436;Name=SJAG_02436-1;biotype=protein_coding;tag=Ensembl_canonical;transcript_id=EEB07348;extra_copy_number=0
Chr1	Liftoff	exon	853312	854995	.	+	.	Parent=transcript:EEB07348;Name=EEB07348-1;constitutive=1;ensembl_end_phase=2;ensembl_phase=0;exon_id=EEB07348-1;rank=1;extra_copy_number=0
Chr1	Liftoff	CDS	853499	854704	.	+	.	ID=CDS:EEB07348;Parent=transcript:EEB07348;protein_id=EEB07348;extra_copy_number=0
Chr1	Liftoff	five_prime_UTR	853312	853498	.	+	.	Parent=transcript:EEB07348;extra_copy_number=0
Chr1	Liftoff	three_prime_UTR	854705	854995	.	+	.	Parent=transcript:EEB07348;extra_copy_number=0
Chr1	Liftoff	gene	853312	857545	.	-	.	ID=gene:SJAG_02437;biotype=protein_coding;description=ER membrane protein complex subunit 1;gene_id=SJAG_02437;logic_name=ena;coverage=0.994;sequence_ID=0.866;extra_copy_number=0;copy_num_ID=gene:SJAG_02437_0
Chr1	Liftoff	mRNA	853312	857545	.	-	.	ID=transcript:EEB07349;Parent=gene:SJAG_02437;Name=SJAG_02437-1;biotype=protein_coding;tag=Ensembl_canonical;transcript_id=EEB07349;extra_copy_number=0
Chr1	Liftoff	exon	853312	857545	.	-	.	Parent=transcript:EEB07349;Name=EEB07349-1;constitutive=1;ensembl_end_phase=1;ensembl_phase=0;exon_id=EEB07349-1;rank=1;extra_copy_number=0
Chr1	Liftoff	CDS	854932	857490	.	-	.	ID=CDS:EEB07349;Parent=transcript:EEB07349;protein_id=EEB07349;extra_copy_number=0
Chr1	Liftoff	five_prime_UTR	857491	857545	.	-	.	Parent=transcript:EEB07349;extra_copy_number=0
Chr1	Liftoff	three_prime_UTR	853312	854931	.	-	.	Parent=transcript:EEB07349;extra_copy_number=0
Chr1	Liftoff	gene	857696	860498	.	+	.	ID=gene:SJAG_02438;biotype=protein_coding;description=hypothetical protein;gene_id=SJAG_02438;logic_name=ena;coverage=0.989;sequence_ID=0.858;extra_copy_number=0;copy_num_ID=gene:SJAG_02438_0
Chr1	Liftoff	mRNA	857696	860498	.	+	.	ID=transcript:EEB07350;Parent=gene:SJAG_02438;Name=SJAG_02438-1;biotype=protein_coding;tag=Ensembl_canonical;transcript_id=EEB07350;extra_copy_number=0
Chr1	Liftoff	exon	857696	857997	.	+	.	Parent=transcript:EEB07350;Name=EEB07350-1;constitutive=1;ensembl_end_phase=2;ensembl_phase=0;exon_id=EEB07350-1;rank=1;extra_copy_number=0
Chr1	Liftoff	exon	858088	860498	.	+	.	Parent=transcript:EEB07350;Name=EEB07350-2;constitutive=1;ensembl_end_phase=1;ensembl_phase=2;exon_id=EEB07350-2;rank=2;extra_copy_number=0
Chr1	Liftoff	CDS	857753	857997	.	+	.	ID=CDS:EEB07350;Parent=transcript:EEB07350;protein_id=EEB07350;extra_copy_number=0
Chr1	Liftoff	CDS	858088	858163	.	+	.	ID=CDS:EEB07350;Parent=transcript:EEB07350;protein_id=EEB07350;extra_copy_number=0
Chr1	Liftoff	five_prime_UTR	857696	857752	.	+	.	Parent=transcript:EEB07350;extra_copy_number=0
Chr1	Liftoff	three_prime_UTR	858164	860498	.	+	.	Parent=transcript:EEB07350;extra_copy_number=0
Chr1	Liftoff	gene	858859	860112	.	-	.	ID=gene:SJAG_02439;biotype=protein_coding;description=CAF assembly factor complex subunit C;gene_id=SJAG_02439;logic_name=ena;coverage=0.960;sequence_ID=0.854;extra_copy_number=0;copy_num_ID=gene:SJAG_02439_0
Chr1	Liftoff	mRNA	858859	860112	.	-	.	ID=transcript:EEB07351;Parent=gene:SJAG_02439;Name=SJAG_02439-1;biotype=protein_coding;tag=Ensembl_canonical;transcript_id=EEB07351;extra_copy_number=0
Chr1	Liftoff	exon	858859	860112	.	-	.	Parent=transcript:EEB07351;Name=EEB07351-1;constitutive=1;ensembl_end_phase=0;ensembl_phase=0;exon_id=EEB07351-1;rank=1;extra_copy_number=0
Chr1	Liftoff	CDS	858859	860112	.	-	.	ID=CDS:EEB07351;Parent=transcript:EEB07351;protein_id=EEB07351;extra_copy_number=0
Chr1	Liftoff	gene	860704	861349	.	-	.	ID=gene:SJAG_02440;biotype=protein_coding;description=hypothetical protein;gene_id=SJAG_02440;logic_name=ena;coverage=1.0;sequence_ID=0.939;extra_copy_number=0;copy_num_ID=gene:SJAG_02440_0
Chr1	Liftoff	mRNA	860704	861349	.	-	.	ID=transcript:EEB07352;Parent=gene:SJAG_02440;Name=SJAG_02440-1;biotype=protein_coding;tag=Ensembl_canonical;transcript_id=EEB07352;extra_copy_number=0
Chr1	Liftoff	exon	860704	861349	.	-	.	Parent=transcript:EEB07352;Name=EEB07352-1;constitutive=1;ensembl_end_phase=0;ensembl_phase=0;exon_id=EEB07352-1;rank=1;extra_copy_number=0
Chr1	Liftoff	CDS	860704	861349	.	-	.	ID=CDS:EEB07352;Parent=transcript:EEB07352;protein_id=EEB07352;extra_copy_number=0
Chr1	Liftoff	gene	861645	862356	.	-	.	ID=gene:SJAG_02441;biotype=protein_coding;description=meiotically upregulated Mug66;gene_id=SJAG_02441;logic_name=ena;coverage=1.0;sequence_ID=0.885;extra_copy_number=0;copy_num_ID=gene:SJAG_02441_0
Chr1	Liftoff	mRNA	861645	862356	.	-	.	ID=transcript:EEB07353;Parent=gene:SJAG_02441;Name=SJAG_02441-1;biotype=protein_coding;tag=Ensembl_canonical;transcript_id=EEB07353;extra_copy_number=0
Chr1	Liftoff	exon	861645	862135	.	-	.	Parent=transcript:EEB07353;Name=EEB07353-2;constitutive=1;ensembl_end_phase=0;ensembl_phase=1;exon_id=EEB07353-2;rank=2;extra_copy_number=0
Chr1	Liftoff	exon	862177	862356	.	-	.	Parent=transcript:EEB07353;Name=EEB07353-1;constitutive=1;ensembl_end_phase=1;ensembl_phase=0;exon_id=EEB07353-1;rank=1;extra_copy_number=0
Chr1	Liftoff	CDS	861645	862135	.	-	.	ID=CDS:EEB07353;Parent=transcript:EEB07353;protein_id=EEB07353;extra_copy_number=0
Chr1	Liftoff	CDS	862177	862240	.	-	.	ID=CDS:EEB07353;Parent=transcript:EEB07353;protein_id=EEB07353;extra_copy_number=0
Chr1	Liftoff	five_prime_UTR	862241	862356	.	-	.	Parent=transcript:EEB07353;extra_copy_number=0
Chr1	Liftoff	gene	862451	863587	.	-	.	ID=gene:SJAG_05265;biotype=protein_coding;description=Jmj1 protein;gene_id=SJAG_05265;logic_name=ena;coverage=0.997;sequence_ID=0.837;extra_copy_number=0;copy_num_ID=gene:SJAG_05265_0
Chr1	Liftoff	mRNA	862451	863587	.	-	.	ID=transcript:EEB07354;Parent=gene:SJAG_05265;Name=SJAG_05265-1;biotype=protein_coding;tag=Ensembl_canonical;transcript_id=EEB07354;extra_copy_number=0
Chr1	Liftoff	exon	862451	863587	.	-	.	Parent=transcript:EEB07354;Name=EEB07354-1;constitutive=1;ensembl_end_phase=0;ensembl_phase=0;exon_id=EEB07354-1;rank=1;extra_copy_number=0
Chr1	Liftoff	CDS	862451	863587	.	-	.	ID=CDS:EEB07354;Parent=transcript:EEB07354;protein_id=EEB07354;extra_copy_number=0
Chr1	Liftoff	gene	864142	865197	.	+	.	ID=gene:SJAG_02442;biotype=protein_coding;description=hypothetical protein;gene_id=SJAG_02442;logic_name=ena;coverage=0.989;sequence_ID=0.850;extra_copy_number=0;copy_num_ID=gene:SJAG_02442_0
Chr1	Liftoff	mRNA	864142	865197	.	+	.	ID=transcript:EEB07355;Parent=gene:SJAG_02442;Name=SJAG_02442-1;biotype=protein_coding;tag=Ensembl_canonical;transcript_id=EEB07355;extra_copy_number=0
Chr1	Liftoff	exon	864142	864202	.	+	.	Parent=transcript:EEB07355;Name=EEB07355-1;constitutive=1;ensembl_end_phase=1;ensembl_phase=0;exon_id=EEB07355-1;rank=1;extra_copy_number=0
Chr1	Liftoff	exon	864287	865197	.	+	.	Parent=transcript:EEB07355;Name=EEB07355-2;constitutive=1;ensembl_end_phase=0;ensembl_phase=1;exon_id=EEB07355-2;rank=2;extra_copy_number=0
Chr1	Liftoff	CDS	864142	864202	.	+	.	ID=CDS:EEB07355;Parent=transcript:EEB07355;protein_id=EEB07355;extra_copy_number=0
Chr1	Liftoff	CDS	864287	865197	.	+	.	ID=CDS:EEB07355;Parent=transcript:EEB07355;protein_id=EEB07355;extra_copy_number=0
Chr1	Liftoff	gene	865340	867197	.	-	.	ID=gene:SJAG_02443;biotype=protein_coding;description=LAlv9 family protein;gene_id=SJAG_02443;logic_name=ena;coverage=0.997;sequence_ID=0.860;extra_copy_number=0;copy_num_ID=gene:SJAG_02443_0
Chr1	Liftoff	mRNA	865340	867197	.	-	.	ID=transcript:EEB07356;Parent=gene:SJAG_02443;Name=SJAG_02443-1;biotype=protein_coding;tag=Ensembl_canonical;transcript_id=EEB07356;extra_copy_number=0
Chr1	Liftoff	exon	865340	866296	.	-	.	Parent=transcript:EEB07356;Name=EEB07356-5;constitutive=1;ensembl_end_phase=0;ensembl_phase=0;exon_id=EEB07356-5;rank=5;extra_copy_number=0
Chr1	Liftoff	exon	866347	866484	.	-	.	Parent=transcript:EEB07356;Name=EEB07356-4;constitutive=1;ensembl_end_phase=0;ensembl_phase=0;exon_id=EEB07356-4;rank=4;extra_copy_number=0
Chr1	Liftoff	exon	866545	866808	.	-	.	Parent=transcript:EEB07356;Name=EEB07356-3;constitutive=1;ensembl_end_phase=0;ensembl_phase=0;exon_id=EEB07356-3;rank=3;extra_copy_number=0
Chr1	Liftoff	exon	866863	866971	.	-	.	Parent=transcript:EEB07356;Name=EEB07356-2;constitutive=1;ensembl_end_phase=0;ensembl_phase=2;exon_id=EEB07356-2;rank=2;extra_copy_number=0
Chr1	Liftoff	exon	867145	867197	.	-	.	Parent=transcript:EEB07356;Name=EEB07356-1;constitutive=1;ensembl_end_phase=2;ensembl_phase=0;exon_id=EEB07356-1;rank=1;extra_copy_number=0
Chr1	Liftoff	CDS	865340	866296	.	-	.	ID=CDS:EEB07356;Parent=transcript:EEB07356;protein_id=EEB07356;extra_copy_number=0
Chr1	Liftoff	CDS	866347	866484	.	-	.	ID=CDS:EEB07356;Parent=transcript:EEB07356;protein_id=EEB07356;extra_copy_number=0
Chr1	Liftoff	CDS	866545	866808	.	-	.	ID=CDS:EEB07356;Parent=transcript:EEB07356;protein_id=EEB07356;extra_copy_number=0
Chr1	Liftoff	CDS	866863	866971	.	-	.	ID=CDS:EEB07356;Parent=transcript:EEB07356;protein_id=EEB07356;extra_copy_number=0
Chr1	Liftoff	CDS	867145	867197	.	-	.	ID=CDS:EEB07356;Parent=transcript:EEB07356;protein_id=EEB07356;extra_copy_number=0
Chr1	Liftoff	gene	867129	870133	.	+	.	ID=gene:SJAG_02444;biotype=protein_coding;description=heterotrimeric G protein alpha-2 subunit Gpa2;gene_id=SJAG_02444;logic_name=ena;coverage=0.994;sequence_ID=0.860;extra_copy_number=0;copy_num_ID=gene:SJAG_02444_0
Chr1	Liftoff	mRNA	867129	870133	.	+	.	ID=transcript:EEB07357;Parent=gene:SJAG_02444;Name=SJAG_02444-1;biotype=protein_coding;tag=Ensembl_canonical;transcript_id=EEB07357;extra_copy_number=0
Chr1	Liftoff	exon	867129	868167	.	+	.	Parent=transcript:EEB07357;Name=EEB07357-1;constitutive=1;ensembl_end_phase=1;ensembl_phase=0;exon_id=EEB07357-1;rank=1;extra_copy_number=0
Chr1	Liftoff	exon	868430	870133	.	+	.	Parent=transcript:EEB07357;Name=EEB07357-2;constitutive=1;ensembl_end_phase=2;ensembl_phase=1;exon_id=EEB07357-2;rank=2;extra_copy_number=0
Chr1	Liftoff	CDS	868035	868167	.	+	.	ID=CDS:EEB07357;Parent=transcript:EEB07357;protein_id=EEB07357;extra_copy_number=0
Chr1	Liftoff	CDS	868430	869376	.	+	.	ID=CDS:EEB07357;Parent=transcript:EEB07357;protein_id=EEB07357;extra_copy_number=0
Chr1	Liftoff	five_prime_UTR	867129	868034	.	+	.	Parent=transcript:EEB07357;extra_copy_number=0
Chr1	Liftoff	three_prime_UTR	869377	870133	.	+	.	Parent=transcript:EEB07357;extra_copy_number=0
Chr1	Liftoff	gene	870412	871073	.	+	.	ID=gene:SJAG_02445;biotype=protein_coding;description=hypothetical protein;gene_id=SJAG_02445;logic_name=ena;coverage=0.998;sequence_ID=0.903;extra_copy_number=0;copy_num_ID=gene:SJAG_02445_0
Chr1	Liftoff	mRNA	870412	871073	.	+	.	ID=transcript:EEB07358;Parent=gene:SJAG_02445;Name=SJAG_02445-1;biotype=protein_coding;tag=Ensembl_canonical;transcript_id=EEB07358;extra_copy_number=0
Chr1	Liftoff	exon	870412	871073	.	+	.	Parent=transcript:EEB07358;Name=EEB07358-1;constitutive=1;ensembl_end_phase=0;ensembl_phase=0;exon_id=EEB07358-1;rank=1;extra_copy_number=0
Chr1	Liftoff	CDS	870412	871073	.	+	.	ID=CDS:EEB07358;Parent=transcript:EEB07358;protein_id=EEB07358;extra_copy_number=0
Chr1	Liftoff	gene	871263	873158	.	+	.	ID=gene:SJAG_02446;biotype=protein_coding;description=glucosidase;gene_id=SJAG_02446;logic_name=ena;coverage=0.999;sequence_ID=0.911;extra_copy_number=0;copy_num_ID=gene:SJAG_02446_0
Chr1	Liftoff	mRNA	871263	873158	.	+	.	ID=transcript:EEB07359;Parent=gene:SJAG_02446;Name=SJAG_02446-1;biotype=protein_coding;tag=Ensembl_canonical;transcript_id=EEB07359;extra_copy_number=0
Chr1	Liftoff	exon	871263	872191	.	+	.	Parent=transcript:EEB07359;Name=EEB07359-1;constitutive=1;ensembl_end_phase=0;ensembl_phase=0;exon_id=EEB07359-1;rank=1;extra_copy_number=0
Chr1	Liftoff	exon	872217	873158	.	+	.	Parent=transcript:EEB07359;Name=EEB07359-2;constitutive=1;ensembl_end_phase=0;ensembl_phase=0;exon_id=EEB07359-2;rank=2;extra_copy_number=0
Chr1	Liftoff	CDS	871263	872191	.	+	.	ID=CDS:EEB07359;Parent=transcript:EEB07359;protein_id=EEB07359;extra_copy_number=0
Chr1	Liftoff	CDS	872217	873158	.	+	.	ID=CDS:EEB07359;Parent=transcript:EEB07359;protein_id=EEB07359;extra_copy_number=0
Chr1	Liftoff	gene	873321	875182	.	-	.	ID=gene:SJAG_02447;biotype=protein_coding;description=SWI/SNF and RSC complex subunit Ssr2;gene_id=SJAG_02447;logic_name=ena;coverage=0.991;sequence_ID=0.860;extra_copy_number=0;copy_num_ID=gene:SJAG_02447_0
Chr1	Liftoff	mRNA	873321	875182	.	-	.	ID=transcript:EEB07360;Parent=gene:SJAG_02447;Name=SJAG_02447-1;biotype=protein_coding;tag=Ensembl_canonical;transcript_id=EEB07360;extra_copy_number=0
Chr1	Liftoff	exon	873321	875182	.	-	.	Parent=transcript:EEB07360;Name=EEB07360-1;constitutive=1;ensembl_end_phase=2;ensembl_phase=0;exon_id=EEB07360-1;rank=1;extra_copy_number=0
Chr1	Liftoff	CDS	873456	874973	.	-	.	ID=CDS:EEB07360;Parent=transcript:EEB07360;protein_id=EEB07360;extra_copy_number=0
Chr1	Liftoff	five_prime_UTR	874974	875182	.	-	.	Parent=transcript:EEB07360;extra_copy_number=0
Chr1	Liftoff	three_prime_UTR	873321	873455	.	-	.	Parent=transcript:EEB07360;extra_copy_number=0
Chr1	Liftoff	gene	876432	878259	.	+	.	ID=gene:SJAG_02450;biotype=protein_coding;description=threonine aldolase;gene_id=SJAG_02450;logic_name=ena;coverage=0.979;sequence_ID=0.889;extra_copy_number=0;copy_num_ID=gene:SJAG_02450_0
Chr1	Liftoff	mRNA	876432	878259	.	+	.	ID=transcript:EEB07361;Parent=gene:SJAG_02450;Name=SJAG_02450-1;biotype=protein_coding;tag=Ensembl_canonical;transcript_id=EEB07361;extra_copy_number=0
Chr1	Liftoff	exon	876432	878259	.	+	.	Parent=transcript:EEB07361;Name=EEB07361-1;constitutive=1;ensembl_end_phase=0;ensembl_phase=0;exon_id=EEB07361-1;rank=1;extra_copy_number=0
Chr1	Liftoff	CDS	876798	877922	.	+	.	ID=CDS:EEB07361;Parent=transcript:EEB07361;protein_id=EEB07361;extra_copy_number=0
Chr1	Liftoff	five_prime_UTR	876432	876797	.	+	.	Parent=transcript:EEB07361;extra_copy_number=0
Chr1	Liftoff	three_prime_UTR	877923	878259	.	+	.	Parent=transcript:EEB07361;extra_copy_number=0
Chr1	Liftoff	gene	878505	879621	.	+	.	ID=gene:SJAG_02451;biotype=protein_coding;description=mitotic spindle checkpoint protein Bub3;gene_id=SJAG_02451;logic_name=ena;coverage=0.824;sequence_ID=0.735;extra_copy_number=0;copy_num_ID=gene:SJAG_02451_0
Chr1	Liftoff	mRNA	878505	879621	.	+	.	ID=transcript:EEB07362;Parent=gene:SJAG_02451;Name=SJAG_02451-1;biotype=protein_coding;tag=Ensembl_canonical;transcript_id=EEB07362;extra_copy_number=0
Chr1	Liftoff	exon	878505	878922	.	+	.	Parent=transcript:EEB07362;Name=EEB07362-1;constitutive=1;ensembl_end_phase=1;ensembl_phase=0;exon_id=EEB07362-1;rank=1;extra_copy_number=0
Chr1	Liftoff	exon	878984	879621	.	+	.	Parent=transcript:EEB07362;Name=EEB07362-2;constitutive=1;ensembl_end_phase=0;ensembl_phase=1;exon_id=EEB07362-2;rank=2;extra_copy_number=0
Chr1	Liftoff	CDS	878601	878922	.	+	.	ID=CDS:EEB07362;Parent=transcript:EEB07362;protein_id=EEB07362;extra_copy_number=0
Chr1	Liftoff	CDS	878984	879621	.	+	.	ID=CDS:EEB07362;Parent=transcript:EEB07362;protein_id=EEB07362;extra_copy_number=0
Chr1	Liftoff	five_prime_UTR	878505	878600	.	+	.	Parent=transcript:EEB07362;extra_copy_number=0
Chr1	Liftoff	gene	879916	880322	.	+	.	ID=gene:SJAG_02452;biotype=protein_coding;description=ribosomal protein subunit S14;gene_id=SJAG_02452;logic_name=ena;coverage=1.0;sequence_ID=0.915;extra_copy_number=0;copy_num_ID=gene:SJAG_02452_0
Chr1	Liftoff	mRNA	879916	880322	.	+	.	ID=transcript:EEB07363;Parent=gene:SJAG_02452;Name=SJAG_02452-1;biotype=protein_coding;tag=Ensembl_canonical;transcript_id=EEB07363;extra_copy_number=0
Chr1	Liftoff	exon	879916	880170	.	+	.	Parent=transcript:EEB07363;Name=EEB07363-1;constitutive=1;ensembl_end_phase=0;ensembl_phase=0;exon_id=EEB07363-1;rank=1;extra_copy_number=0
Chr1	Liftoff	exon	880212	880258	.	+	.	Parent=transcript:EEB07363;Name=EEB07363-2;constitutive=1;ensembl_end_phase=2;ensembl_phase=0;exon_id=EEB07363-2;rank=2;extra_copy_number=0
Chr1	Liftoff	exon	880307	880322	.	+	.	Parent=transcript:EEB07363;Name=EEB07363-3;constitutive=1;ensembl_end_phase=0;ensembl_phase=2;exon_id=EEB07363-3;rank=3;extra_copy_number=0
Chr1	Liftoff	CDS	879916	880170	.	+	.	ID=CDS:EEB07363;Parent=transcript:EEB07363;protein_id=EEB07363;extra_copy_number=0
Chr1	Liftoff	CDS	880212	880258	.	+	.	ID=CDS:EEB07363;Parent=transcript:EEB07363;protein_id=EEB07363;extra_copy_number=0
Chr1	Liftoff	CDS	880307	880322	.	+	.	ID=CDS:EEB07363;Parent=transcript:EEB07363;protein_id=EEB07363;extra_copy_number=0
Chr1	Liftoff	gene	880373	882923	.	-	.	ID=gene:SJAG_02453;biotype=protein_coding;description=AP-3 adaptor complex subunit Apl6;gene_id=SJAG_02453;logic_name=ena;coverage=0.993;sequence_ID=0.898;extra_copy_number=0;copy_num_ID=gene:SJAG_02453_0
Chr1	Liftoff	mRNA	880373	882923	.	-	.	ID=transcript:EEB07364;Parent=gene:SJAG_02453;Name=SJAG_02453-1;biotype=protein_coding;tag=Ensembl_canonical;transcript_id=EEB07364;extra_copy_number=0
Chr1	Liftoff	exon	880373	882923	.	-	.	Parent=transcript:EEB07364;Name=EEB07364-1;constitutive=1;ensembl_end_phase=0;ensembl_phase=0;exon_id=EEB07364-1;rank=1;extra_copy_number=0
Chr1	Liftoff	CDS	880497	882734	.	-	.	ID=CDS:EEB07364;Parent=transcript:EEB07364;protein_id=EEB07364;extra_copy_number=0
Chr1	Liftoff	five_prime_UTR	882735	882923	.	-	.	Parent=transcript:EEB07364;extra_copy_number=0
Chr1	Liftoff	three_prime_UTR	880373	880496	.	-	.	Parent=transcript:EEB07364;extra_copy_number=0
Chr1	Liftoff	gene	882892	884079	.	-	.	ID=gene:SJAG_05926;biotype=protein_coding;description=histone deacetylase complex subunit;gene_id=SJAG_05926;logic_name=ena;coverage=0.963;sequence_ID=0.759;extra_copy_number=0;copy_num_ID=gene:SJAG_05926_0
Chr1	Liftoff	mRNA	882892	884079	.	-	.	ID=transcript:EQC53050;Parent=gene:SJAG_05926;Name=SJAG_05926-1;biotype=protein_coding;tag=Ensembl_canonical;transcript_id=EQC53050;extra_copy_number=0
Chr1	Liftoff	exon	882892	883868	.	-	.	Parent=transcript:EQC53050;Name=EQC53050-2;constitutive=1;ensembl_end_phase=1;ensembl_phase=2;exon_id=EQC53050-2;rank=2;extra_copy_number=0
Chr1	Liftoff	exon	883940	884079	.	-	.	Parent=transcript:EQC53050;Name=EQC53050-1;constitutive=1;ensembl_end_phase=2;ensembl_phase=0;exon_id=EQC53050-1;rank=1;extra_copy_number=0
Chr1	Liftoff	CDS	883583	883868	.	-	.	ID=CDS:EQC53050;Parent=transcript:EQC53050;protein_id=EQC53050;extra_copy_number=0
Chr1	Liftoff	CDS	883940	884079	.	-	.	ID=CDS:EQC53050;Parent=transcript:EQC53050;protein_id=EQC53050;extra_copy_number=0
Chr1	Liftoff	three_prime_UTR	882892	883582	.	-	.	Parent=transcript:EQC53050;extra_copy_number=0
Chr1	Liftoff	gene	883885	885918	.	+	.	ID=gene:SJAG_02455;biotype=protein_coding;description=U5 snRNP-associated protein Prp18;gene_id=SJAG_02455;logic_name=ena;coverage=0.977;sequence_ID=0.872;extra_copy_number=0;copy_num_ID=gene:SJAG_02455_0
Chr1	Liftoff	mRNA	883885	885918	.	+	.	ID=transcript:EEB07365;Parent=gene:SJAG_02455;Name=SJAG_02455-1;biotype=protein_coding;tag=Ensembl_canonical;transcript_id=EEB07365;extra_copy_number=0
Chr1	Liftoff	exon	883885	885038	.	+	.	Parent=transcript:EEB07365;Name=EEB07365-1;constitutive=1;ensembl_end_phase=0;ensembl_phase=0;exon_id=EEB07365-1;rank=1;extra_copy_number=0
Chr1	Liftoff	exon	885089	885918	.	+	.	Parent=transcript:EEB07365;Name=EEB07365-2;constitutive=1;ensembl_end_phase=2;ensembl_phase=0;exon_id=EEB07365-2;rank=2;extra_copy_number=0
Chr1	Liftoff	CDS	884109	885038	.	+	.	ID=CDS:EEB07365;Parent=transcript:EEB07365;protein_id=EEB07365;extra_copy_number=0
Chr1	Liftoff	CDS	885089	885193	.	+	.	ID=CDS:EEB07365;Parent=transcript:EEB07365;protein_id=EEB07365;extra_copy_number=0
Chr1	Liftoff	five_prime_UTR	883885	884108	.	+	.	Parent=transcript:EEB07365;extra_copy_number=0
Chr1	Liftoff	three_prime_UTR	885194	885918	.	+	.	Parent=transcript:EEB07365;extra_copy_number=0
Chr1	Liftoff	gene	885314	886113	.	-	.	ID=gene:SJAG_02456;biotype=protein_coding;description=signal recognition particle subunit Sec65;gene_id=SJAG_02456;logic_name=ena;coverage=0.954;sequence_ID=0.846;extra_copy_number=0;copy_num_ID=gene:SJAG_02456_0
Chr1	Liftoff	mRNA	885314	886113	.	-	.	ID=transcript:EEB07366;Parent=gene:SJAG_02456;Name=SJAG_02456-1;biotype=protein_coding;tag=Ensembl_canonical;transcript_id=EEB07366;extra_copy_number=0
Chr1	Liftoff	exon	885314	885705	.	-	.	Parent=transcript:EEB07366;Name=EEB07366-2;constitutive=1;ensembl_end_phase=0;ensembl_phase=1;exon_id=EEB07366-2;rank=2;extra_copy_number=0
Chr1	Liftoff	exon	885791	886113	.	-	.	Parent=transcript:EEB07366;Name=EEB07366-1;constitutive=1;ensembl_end_phase=1;ensembl_phase=0;exon_id=EEB07366-1;rank=1;extra_copy_number=0
Chr1	Liftoff	CDS	885314	885705	.	-	.	ID=CDS:EEB07366;Parent=transcript:EEB07366;protein_id=EEB07366;extra_copy_number=0
Chr1	Liftoff	CDS	885791	886007	.	-	.	ID=CDS:EEB07366;Parent=transcript:EEB07366;protein_id=EEB07366;extra_copy_number=0
Chr1	Liftoff	five_prime_UTR	886008	886113	.	-	.	Parent=transcript:EEB07366;extra_copy_number=0
Chr1	Liftoff	gene	886717	888731	.	+	.	ID=gene:SJAG_02457;biotype=protein_coding;description=ABC family iron transporter Atm1;gene_id=SJAG_02457;logic_name=ena;coverage=0.966;sequence_ID=0.857;extra_copy_number=0;copy_num_ID=gene:SJAG_02457_0
Chr1	Liftoff	mRNA	886717	888731	.	+	.	ID=transcript:EEB07367;Parent=gene:SJAG_02457;Name=SJAG_02457-1;biotype=protein_coding;tag=Ensembl_canonical;transcript_id=EEB07367;extra_copy_number=0
Chr1	Liftoff	exon	886717	887777	.	+	.	Parent=transcript:EEB07367;Name=EEB07367-1;constitutive=1;ensembl_end_phase=2;ensembl_phase=0;exon_id=EEB07367-1;rank=1;extra_copy_number=0
Chr1	Liftoff	exon	887845	888093	.	+	.	Parent=transcript:EEB07367;Name=EEB07367-2;constitutive=1;ensembl_end_phase=1;ensembl_phase=2;exon_id=EEB07367-2;rank=2;extra_copy_number=0
Chr1	Liftoff	exon	888167	888731	.	+	.	Parent=transcript:EEB07367;Name=EEB07367-3;constitutive=1;ensembl_end_phase=0;ensembl_phase=1;exon_id=EEB07367-3;rank=3;extra_copy_number=0
Chr1	Liftoff	CDS	886717	887777	.	+	.	ID=CDS:EEB07367;Parent=transcript:EEB07367;protein_id=EEB07367;extra_copy_number=0
Chr1	Liftoff	CDS	887845	888093	.	+	.	ID=CDS:EEB07367;Parent=transcript:EEB07367;protein_id=EEB07367;extra_copy_number=0
Chr1	Liftoff	CDS	888167	888731	.	+	.	ID=CDS:EEB07367;Parent=transcript:EEB07367;protein_id=EEB07367;extra_copy_number=0
Chr1	Liftoff	gene	889123	890490	.	+	.	ID=gene:SJAG_02458;biotype=protein_coding;description=transcription factor TFIID complex subunit A/SAGA complex subunit;gene_id=SJAG_02458;logic_name=ena;coverage=0.765;sequence_ID=0.690;extra_copy_number=0;copy_num_ID=gene:SJAG_02458_0
Chr1	Liftoff	mRNA	889123	890490	.	+	.	ID=transcript:EEB07368;Parent=gene:SJAG_02458;Name=SJAG_02458-1;biotype=protein_coding;tag=Ensembl_canonical;transcript_id=EEB07368;extra_copy_number=0
Chr1	Liftoff	exon	889123	890490	.	+	.	Parent=transcript:EEB07368;Name=EEB07368-1;constitutive=1;ensembl_end_phase=2;ensembl_phase=0;exon_id=EEB07368-1;rank=1;extra_copy_number=0
Chr1	Liftoff	CDS	889165	890487	.	+	.	ID=CDS:EEB07368;Parent=transcript:EEB07368;protein_id=EEB07368;extra_copy_number=0
Chr1	Liftoff	five_prime_UTR	889123	889164	.	+	.	Parent=transcript:EEB07368;extra_copy_number=0
Chr1	Liftoff	three_prime_UTR	890488	890490	.	+	.	Parent=transcript:EEB07368;extra_copy_number=0
Chr1	Liftoff	gene	891693	893304	.	+	.	ID=gene:SJAG_02459;biotype=protein_coding;description=hypothetical protein;gene_id=SJAG_02459;logic_name=ena;coverage=0.861;sequence_ID=0.738;extra_copy_number=0;copy_num_ID=gene:SJAG_02459_0
Chr1	Liftoff	mRNA	891693	893304	.	+	.	ID=transcript:EEB07369;Parent=gene:SJAG_02459;Name=SJAG_02459-1;biotype=protein_coding;tag=Ensembl_canonical;transcript_id=EEB07369;extra_copy_number=0
Chr1	Liftoff	exon	891693	893304	.	+	.	Parent=transcript:EEB07369;Name=EEB07369-1;constitutive=1;ensembl_end_phase=2;ensembl_phase=0;exon_id=EEB07369-1;rank=1;extra_copy_number=0
Chr1	Liftoff	CDS	891693	892765	.	+	.	ID=CDS:EEB07369;Parent=transcript:EEB07369;protein_id=EEB07369;extra_copy_number=0
Chr1	Liftoff	three_prime_UTR	892766	893304	.	+	.	Parent=transcript:EEB07369;extra_copy_number=0
Chr1	Liftoff	gene	893509	896091	.	-	.	ID=gene:SJAG_02460;biotype=protein_coding;description=Rad54 Rhp54;gene_id=SJAG_02460;logic_name=ena;coverage=0.995;sequence_ID=0.897;extra_copy_number=0;copy_num_ID=gene:SJAG_02460_0
Chr1	Liftoff	mRNA	893509	896091	.	-	.	ID=transcript:EEB07370;Parent=gene:SJAG_02460;Name=SJAG_02460-1;biotype=protein_coding;tag=Ensembl_canonical;transcript_id=EEB07370;extra_copy_number=0
Chr1	Liftoff	exon	893509	896091	.	-	.	Parent=transcript:EEB07370;Name=EEB07370-1;constitutive=1;ensembl_end_phase=0;ensembl_phase=0;exon_id=EEB07370-1;rank=1;extra_copy_number=0
Chr1	Liftoff	CDS	893509	896091	.	-	.	ID=CDS:EEB07370;Parent=transcript:EEB07370;protein_id=EEB07370;extra_copy_number=0
Chr1	Liftoff	gene	896395	898125	.	-	.	ID=gene:SJAG_02461;biotype=protein_coding;description=EF-1 alpha binding zinc finger protein Zpr1;gene_id=SJAG_02461;logic_name=ena;coverage=0.995;sequence_ID=0.895;extra_copy_number=0;copy_num_ID=gene:SJAG_02461_0
Chr1	Liftoff	mRNA	896395	898125	.	-	.	ID=transcript:EEB07371;Parent=gene:SJAG_02461;Name=SJAG_02461-1;biotype=protein_coding;tag=Ensembl_canonical;transcript_id=EEB07371;extra_copy_number=0
Chr1	Liftoff	exon	896395	898125	.	-	.	Parent=transcript:EEB07371;Name=EEB07371-1;constitutive=1;ensembl_end_phase=0;ensembl_phase=0;exon_id=EEB07371-1;rank=1;extra_copy_number=0
Chr1	Liftoff	CDS	896497	897867	.	-	.	ID=CDS:EEB07371;Parent=transcript:EEB07371;protein_id=EEB07371;extra_copy_number=0
Chr1	Liftoff	five_prime_UTR	897868	898125	.	-	.	Parent=transcript:EEB07371;extra_copy_number=0
Chr1	Liftoff	three_prime_UTR	896395	896496	.	-	.	Parent=transcript:EEB07371;extra_copy_number=0
Chr1	Liftoff	gene	898059	899276	.	-	.	ID=gene:SJAG_02462;biotype=protein_coding;description=YjeF family protein;gene_id=SJAG_02462;logic_name=ena;coverage=0.98;sequence_ID=0.857;extra_copy_number=0;copy_num_ID=gene:SJAG_02462_0
Chr1	Liftoff	mRNA	898059	899276	.	-	.	ID=transcript:EEB07372;Parent=gene:SJAG_02462;Name=SJAG_02462-1;biotype=protein_coding;tag=Ensembl_canonical;transcript_id=EEB07372;extra_copy_number=0
Chr1	Liftoff	exon	898059	898980	.	-	.	Parent=transcript:EEB07372;Name=EEB07372-3;constitutive=1;ensembl_end_phase=2;ensembl_phase=2;exon_id=EEB07372-3;rank=3;extra_copy_number=0
Chr1	Liftoff	exon	899043	899113	.	-	.	Parent=transcript:EEB07372;Name=EEB07372-2;constitutive=1;ensembl_end_phase=2;ensembl_phase=0;exon_id=EEB07372-2;rank=2;extra_copy_number=0
Chr1	Liftoff	exon	899175	899276	.	-	.	Parent=transcript:EEB07372;Name=EEB07372-1;constitutive=1;ensembl_end_phase=0;ensembl_phase=0;exon_id=EEB07372-1;rank=1;extra_copy_number=0
Chr1	Liftoff	CDS	898326	898980	.	-	.	ID=CDS:EEB07372;Parent=transcript:EEB07372;protein_id=EEB07372;extra_copy_number=0
Chr1	Liftoff	CDS	899043	899113	.	-	.	ID=CDS:EEB07372;Parent=transcript:EEB07372;protein_id=EEB07372;extra_copy_number=0
Chr1	Liftoff	CDS	899175	899189	.	-	.	ID=CDS:EEB07372;Parent=transcript:EEB07372;protein_id=EEB07372;extra_copy_number=0
Chr1	Liftoff	five_prime_UTR	899190	899276	.	-	.	Parent=transcript:EEB07372;extra_copy_number=0
Chr1	Liftoff	three_prime_UTR	898059	898324	.	-	.	Parent=transcript:EEB07372;extra_copy_number=0
Chr1	Liftoff	gene	899780	902844	.	+	.	ID=gene:SJAG_02463;biotype=protein_coding;description=sulfate transporter;gene_id=SJAG_02463;logic_name=ena;coverage=0.995;sequence_ID=0.891;extra_copy_number=0;copy_num_ID=gene:SJAG_02463_0
Chr1	Liftoff	mRNA	899780	902844	.	+	.	ID=transcript:EEB07373;Parent=gene:SJAG_02463;Name=SJAG_02463-1;biotype=protein_coding;tag=Ensembl_canonical;transcript_id=EEB07373;extra_copy_number=0
Chr1	Liftoff	exon	899780	902844	.	+	.	Parent=transcript:EEB07373;Name=EEB07373-1;constitutive=1;ensembl_end_phase=0;ensembl_phase=0;exon_id=EEB07373-1;rank=1;extra_copy_number=0
Chr1	Liftoff	CDS	900225	902729	.	+	.	ID=CDS:EEB07373;Parent=transcript:EEB07373;protein_id=EEB07373;extra_copy_number=0
Chr1	Liftoff	five_prime_UTR	899780	900224	.	+	.	Parent=transcript:EEB07373;extra_copy_number=0
Chr1	Liftoff	three_prime_UTR	902730	902844	.	+	.	Parent=transcript:EEB07373;extra_copy_number=0
Chr1	Liftoff	gene	904872	908924	.	+	.	ID=gene:SJAG_02464;biotype=protein_coding;description=2-oxoglutarate dehydrogenase;gene_id=SJAG_02464;logic_name=ena;coverage=0.995;sequence_ID=0.895;extra_copy_number=0;copy_num_ID=gene:SJAG_02464_0
Chr1	Liftoff	mRNA	904872	908924	.	+	.	ID=transcript:EEB07374;Parent=gene:SJAG_02464;Name=SJAG_02464-1;biotype=protein_coding;tag=Ensembl_canonical;transcript_id=EEB07374;extra_copy_number=0
Chr1	Liftoff	exon	904872	908924	.	+	.	Parent=transcript:EEB07374;Name=EEB07374-1;constitutive=1;ensembl_end_phase=0;ensembl_phase=0;exon_id=EEB07374-1;rank=1;extra_copy_number=0
Chr1	Liftoff	CDS	905438	908488	.	+	.	ID=CDS:EEB07374;Parent=transcript:EEB07374;protein_id=EEB07374;extra_copy_number=0
Chr1	Liftoff	five_prime_UTR	904872	905437	.	+	.	Parent=transcript:EEB07374;extra_copy_number=0
Chr1	Liftoff	three_prime_UTR	908489	908924	.	+	.	Parent=transcript:EEB07374;extra_copy_number=0
Chr1	Liftoff	gene	908782	909140	.	-	.	ID=gene:SJAG_02465;biotype=protein_coding;description=hypothetical protein;gene_id=SJAG_02465;logic_name=ena;coverage=1.0;sequence_ID=0.951;extra_copy_number=0;copy_num_ID=gene:SJAG_02465_0
Chr1	Liftoff	mRNA	908782	909140	.	-	.	ID=transcript:EEB07375;Parent=gene:SJAG_02465;Name=SJAG_02465-1;biotype=protein_coding;tag=Ensembl_canonical;transcript_id=EEB07375;extra_copy_number=0
Chr1	Liftoff	exon	908782	908899	.	-	.	Parent=transcript:EEB07375;Name=EEB07375-2;constitutive=1;ensembl_end_phase=0;ensembl_phase=2;exon_id=EEB07375-2;rank=2;extra_copy_number=0
Chr1	Liftoff	exon	908992	909140	.	-	.	Parent=transcript:EEB07375;Name=EEB07375-1;constitutive=1;ensembl_end_phase=2;ensembl_phase=0;exon_id=EEB07375-1;rank=1;extra_copy_number=0
Chr1	Liftoff	CDS	908782	908899	.	-	.	ID=CDS:EEB07375;Parent=transcript:EEB07375;protein_id=EEB07375;extra_copy_number=0
Chr1	Liftoff	CDS	908992	909140	.	-	.	ID=CDS:EEB07375;Parent=transcript:EEB07375;protein_id=EEB07375;extra_copy_number=0
Chr1	Liftoff	gene	908963	909906	.	+	.	ID=gene:SJAG_02466;biotype=protein_coding;description=Swr1 complex subunit Swc5;gene_id=SJAG_02466;logic_name=ena;coverage=0.818;sequence_ID=0.714;extra_copy_number=0;copy_num_ID=gene:SJAG_02466_0
Chr1	Liftoff	mRNA	908963	909906	.	+	.	ID=transcript:EEB07376;Parent=gene:SJAG_02466;Name=SJAG_02466-1;biotype=protein_coding;tag=Ensembl_canonical;transcript_id=EEB07376;extra_copy_number=0
Chr1	Liftoff	exon	908963	909906	.	+	.	Parent=transcript:EEB07376;Name=EEB07376-1;constitutive=1;ensembl_end_phase=0;ensembl_phase=0;exon_id=EEB07376-1;rank=1;extra_copy_number=0
Chr1	Liftoff	CDS	909148	909762	.	+	.	ID=CDS:EEB07376;Parent=transcript:EEB07376;protein_id=EEB07376;extra_copy_number=0
Chr1	Liftoff	five_prime_UTR	908963	909147	.	+	.	Parent=transcript:EEB07376;extra_copy_number=0
Chr1	Liftoff	three_prime_UTR	909763	909906	.	+	.	Parent=transcript:EEB07376;extra_copy_number=0
Chr1	Liftoff	gene	910337	911856	.	+	.	ID=gene:SJAG_02467;biotype=protein_coding;description=diphthine synthase Dph5;gene_id=SJAG_02467;logic_name=ena;coverage=0.946;sequence_ID=0.842;extra_copy_number=0;copy_num_ID=gene:SJAG_02467_0
Chr1	Liftoff	mRNA	910337	911856	.	+	.	ID=transcript:EEB07377;Parent=gene:SJAG_02467;Name=SJAG_02467-1;biotype=protein_coding;tag=Ensembl_canonical;transcript_id=EEB07377;extra_copy_number=0
Chr1	Liftoff	exon	910337	910712	.	+	.	Parent=transcript:EEB07377;Name=EEB07377-1;constitutive=1;ensembl_end_phase=2;ensembl_phase=0;exon_id=EEB07377-1;rank=1;extra_copy_number=0
Chr1	Liftoff	exon	910812	910903	.	+	.	Parent=transcript:EEB07377;Name=EEB07377-2;constitutive=1;ensembl_end_phase=1;ensembl_phase=2;exon_id=EEB07377-2;rank=2;extra_copy_number=0
Chr1	Liftoff	exon	910951	911088	.	+	.	Parent=transcript:EEB07377;Name=EEB07377-3;constitutive=1;ensembl_end_phase=1;ensembl_phase=1;exon_id=EEB07377-3;rank=3;extra_copy_number=0
Chr1	Liftoff	exon	911151	911282	.	+	.	Parent=transcript:EEB07377;Name=EEB07377-4;constitutive=1;ensembl_end_phase=1;ensembl_phase=1;exon_id=EEB07377-4;rank=4;extra_copy_number=0
Chr1	Liftoff	exon	911350	911856	.	+	.	Parent=transcript:EEB07377;Name=EEB07377-5;constitutive=1;ensembl_end_phase=2;ensembl_phase=1;exon_id=EEB07377-5;rank=5;extra_copy_number=0
Chr1	Liftoff	CDS	910453	910712	.	+	.	ID=CDS:EEB07377;Parent=transcript:EEB07377;protein_id=EEB07377;extra_copy_number=0
Chr1	Liftoff	CDS	910812	910903	.	+	.	ID=CDS:EEB07377;Parent=transcript:EEB07377;protein_id=EEB07377;extra_copy_number=0
Chr1	Liftoff	CDS	910951	911088	.	+	.	ID=CDS:EEB07377;Parent=transcript:EEB07377;protein_id=EEB07377;extra_copy_number=0
Chr1	Liftoff	CDS	911151	911282	.	+	.	ID=CDS:EEB07377;Parent=transcript:EEB07377;protein_id=EEB07377;extra_copy_number=0
Chr1	Liftoff	CDS	911350	911579	.	+	.	ID=CDS:EEB07377;Parent=transcript:EEB07377;protein_id=EEB07377;extra_copy_number=0
Chr1	Liftoff	five_prime_UTR	910337	910452	.	+	.	Parent=transcript:EEB07377;extra_copy_number=0
Chr1	Liftoff	three_prime_UTR	911580	911856	.	+	.	Parent=transcript:EEB07377;extra_copy_number=0
Chr1	Liftoff	gene	912065	913891	.	-	.	ID=gene:SJAG_02468;biotype=protein_coding;description=AGC/PDK1 protein kinase Ksg1;gene_id=SJAG_02468;logic_name=ena;coverage=0.982;sequence_ID=0.887;extra_copy_number=0;copy_num_ID=gene:SJAG_02468_0
Chr1	Liftoff	mRNA	912065	913891	.	-	.	ID=transcript:EEB07378;Parent=gene:SJAG_02468;Name=SJAG_02468-1;biotype=protein_coding;tag=Ensembl_canonical;transcript_id=EEB07378;extra_copy_number=0
Chr1	Liftoff	exon	912065	913264	.	-	.	Parent=transcript:EEB07378;Name=EEB07378-3;constitutive=1;ensembl_end_phase=0;ensembl_phase=0;exon_id=EEB07378-3;rank=3;extra_copy_number=0
Chr1	Liftoff	exon	913326	913891	.	-	.	Parent=transcript:EEB07378;Name=EEB07378-2;constitutive=1;ensembl_end_phase=0;ensembl_phase=1;exon_id=EEB07378-2;rank=2;extra_copy_number=0
Chr1	Liftoff	CDS	912065	913264	.	-	.	ID=CDS:EEB07378;Parent=transcript:EEB07378;protein_id=EEB07378;extra_copy_number=0
Chr1	Liftoff	CDS	913326	913891	.	-	.	ID=CDS:EEB07378;Parent=transcript:EEB07378;protein_id=EEB07378;extra_copy_number=0
Chr1	Liftoff	gene	914345	914864	.	+	.	ID=gene:SJAG_02469;biotype=protein_coding;description=U6 snRNP-associated protein core protein;gene_id=SJAG_02469;logic_name=ena;coverage=0.905;sequence_ID=0.850;extra_copy_number=0;copy_num_ID=gene:SJAG_02469_0
Chr1	Liftoff	mRNA	914345	914864	.	+	.	ID=transcript:EEB07379;Parent=gene:SJAG_02469;Name=SJAG_02469-1;biotype=protein_coding;tag=Ensembl_canonical;transcript_id=EEB07379;extra_copy_number=0
Chr1	Liftoff	exon	914345	914462	.	+	.	Parent=transcript:EEB07379;Name=EEB07379-1;constitutive=1;ensembl_end_phase=0;ensembl_phase=0;exon_id=EEB07379-1;rank=1;extra_copy_number=0
Chr1	Liftoff	exon	914528	914629	.	+	.	Parent=transcript:EEB07379;Name=EEB07379-2;constitutive=1;ensembl_end_phase=0;ensembl_phase=0;exon_id=EEB07379-2;rank=2;extra_copy_number=0
Chr1	Liftoff	exon	914691	914864	.	+	.	Parent=transcript:EEB07379;Name=EEB07379-3;constitutive=1;ensembl_end_phase=2;ensembl_phase=0;exon_id=EEB07379-3;rank=3;extra_copy_number=0
Chr1	Liftoff	CDS	914403	914462	.	+	.	ID=CDS:EEB07379;Parent=transcript:EEB07379;protein_id=EEB07379;extra_copy_number=0
Chr1	Liftoff	CDS	914528	914629	.	+	.	ID=CDS:EEB07379;Parent=transcript:EEB07379;protein_id=EEB07379;extra_copy_number=0
Chr1	Liftoff	CDS	914691	914819	.	+	.	ID=CDS:EEB07379;Parent=transcript:EEB07379;protein_id=EEB07379;extra_copy_number=0
Chr1	Liftoff	five_prime_UTR	914345	914402	.	+	.	Parent=transcript:EEB07379;extra_copy_number=0
Chr1	Liftoff	three_prime_UTR	914820	914864	.	+	.	Parent=transcript:EEB07379;extra_copy_number=0
Chr1	Liftoff	gene	915087	915584	.	+	.	ID=gene:SJAG_05266;biotype=protein_coding;description=DASH complex subunit Spc34;gene_id=SJAG_05266;logic_name=ena;coverage=1.0;sequence_ID=0.879;extra_copy_number=0;copy_num_ID=gene:SJAG_05266_0
Chr1	Liftoff	mRNA	915087	915584	.	+	.	ID=transcript:EEB07380;Parent=gene:SJAG_05266;Name=SJAG_05266-1;biotype=protein_coding;tag=Ensembl_canonical;transcript_id=EEB07380;extra_copy_number=0
Chr1	Liftoff	exon	915087	915584	.	+	.	Parent=transcript:EEB07380;Name=EEB07380-1;constitutive=1;ensembl_end_phase=0;ensembl_phase=0;exon_id=EEB07380-1;rank=1;extra_copy_number=0
Chr1	Liftoff	CDS	915087	915584	.	+	.	ID=CDS:EEB07380;Parent=transcript:EEB07380;protein_id=EEB07380;extra_copy_number=0
Chr1	Liftoff	gene	915601	916018	.	+	.	ID=gene:SJAG_05267;biotype=protein_coding;description=hypothetical protein;gene_id=SJAG_05267;logic_name=ena;coverage=0.849;sequence_ID=0.693;extra_copy_number=0;copy_num_ID=gene:SJAG_05267_0
Chr1	Liftoff	mRNA	915601	916018	.	+	.	ID=transcript:EEB07381;Parent=gene:SJAG_05267;Name=SJAG_05267-1;biotype=protein_coding;tag=Ensembl_canonical;transcript_id=EEB07381;extra_copy_number=0
Chr1	Liftoff	exon	915601	916018	.	+	.	Parent=transcript:EEB07381;Name=EEB07381-1;constitutive=1;ensembl_end_phase=0;ensembl_phase=0;exon_id=EEB07381-1;rank=1;extra_copy_number=0
Chr1	Liftoff	CDS	915601	916018	.	+	.	ID=CDS:EEB07381;Parent=transcript:EEB07381;protein_id=EEB07381;extra_copy_number=0
Chr1	Liftoff	gene	916232	917300	.	+	.	ID=gene:SJAG_02470;biotype=protein_coding;description=TLDc domain-containing protein 1;gene_id=SJAG_02470;logic_name=ena;coverage=0.939;sequence_ID=0.852;extra_copy_number=0;copy_num_ID=gene:SJAG_02470_0
Chr1	Liftoff	mRNA	916232	917300	.	+	.	ID=transcript:EEB07382;Parent=gene:SJAG_02470;Name=SJAG_02470-1;biotype=protein_coding;tag=Ensembl_canonical;transcript_id=EEB07382;extra_copy_number=0
Chr1	Liftoff	exon	916232	916790	.	+	.	Parent=transcript:EEB07382;Name=EEB07382-1;constitutive=1;ensembl_end_phase=2;ensembl_phase=0;exon_id=EEB07382-1;rank=1;extra_copy_number=0
Chr1	Liftoff	exon	916915	917300	.	+	.	Parent=transcript:EEB07382;Name=EEB07382-2;constitutive=1;ensembl_end_phase=2;ensembl_phase=2;exon_id=EEB07382-2;rank=2;extra_copy_number=0
Chr1	Liftoff	CDS	916363	916790	.	+	.	ID=CDS:EEB07382;Parent=transcript:EEB07382;protein_id=EEB07382;extra_copy_number=0
Chr1	Liftoff	CDS	916915	917065	.	+	.	ID=CDS:EEB07382;Parent=transcript:EEB07382;protein_id=EEB07382;extra_copy_number=0
Chr1	Liftoff	five_prime_UTR	916232	916362	.	+	.	Parent=transcript:EEB07382;extra_copy_number=0
Chr1	Liftoff	three_prime_UTR	917066	917300	.	+	.	Parent=transcript:EEB07382;extra_copy_number=0
Chr1	Liftoff	gene	917453	919946	.	+	.	ID=gene:SJAG_02471;biotype=protein_coding;description=translation initiation factor eIF2B epsilon subunit;gene_id=SJAG_02471;logic_name=ena;coverage=0.982;sequence_ID=0.896;extra_copy_number=0;copy_num_ID=gene:SJAG_02471_0
Chr1	Liftoff	mRNA	917453	919946	.	+	.	ID=transcript:EEB07383;Parent=gene:SJAG_02471;Name=SJAG_02471-1;biotype=protein_coding;tag=Ensembl_canonical;transcript_id=EEB07383;extra_copy_number=0
Chr1	Liftoff	exon	917453	917645	.	+	.	Parent=transcript:EEB07383;Name=EEB07383-1;constitutive=1;ensembl_end_phase=1;ensembl_phase=0;exon_id=EEB07383-1;rank=1;extra_copy_number=0
Chr1	Liftoff	exon	917682	917743	.	+	.	Parent=transcript:EEB07383;Name=EEB07383-2;constitutive=1;ensembl_end_phase=0;ensembl_phase=1;exon_id=EEB07383-2;rank=2;extra_copy_number=0
Chr1	Liftoff	exon	917785	917909	.	+	.	Parent=transcript:EEB07383;Name=EEB07383-3;constitutive=1;ensembl_end_phase=2;ensembl_phase=0;exon_id=EEB07383-3;rank=3;extra_copy_number=0
Chr1	Liftoff	exon	917962	919946	.	+	.	Parent=transcript:EEB07383;Name=EEB07383-4;constitutive=1;ensembl_end_phase=0;ensembl_phase=2;exon_id=EEB07383-4;rank=4;extra_copy_number=0
Chr1	Liftoff	CDS	917585	917645	.	+	.	ID=CDS:EEB07383;Parent=transcript:EEB07383;protein_id=EEB07383;extra_copy_number=0
Chr1	Liftoff	CDS	917682	917743	.	+	.	ID=CDS:EEB07383;Parent=transcript:EEB07383;protein_id=EEB07383;extra_copy_number=0
Chr1	Liftoff	CDS	917785	917909	.	+	.	ID=CDS:EEB07383;Parent=transcript:EEB07383;protein_id=EEB07383;extra_copy_number=0
Chr1	Liftoff	CDS	917962	919760	.	+	.	ID=CDS:EEB07383;Parent=transcript:EEB07383;protein_id=EEB07383;extra_copy_number=0
Chr1	Liftoff	five_prime_UTR	917453	917584	.	+	.	Parent=transcript:EEB07383;extra_copy_number=0
Chr1	Liftoff	three_prime_UTR	919761	919946	.	+	.	Parent=transcript:EEB07383;extra_copy_number=0
Chr1	Liftoff	gene	920201	922611	.	-	.	ID=gene:SJAG_02472;biotype=protein_coding;description=transcription factor Prr1;gene_id=SJAG_02472;logic_name=ena;coverage=0.996;sequence_ID=0.903;extra_copy_number=0;copy_num_ID=gene:SJAG_02472_0
Chr1	Liftoff	mRNA	920201	922611	.	-	.	ID=transcript:EEB07384;Parent=gene:SJAG_02472;Name=SJAG_02472-1;biotype=protein_coding;tag=Ensembl_canonical;transcript_id=EEB07384;extra_copy_number=0
Chr1	Liftoff	exon	920201	921535	.	-	.	Parent=transcript:EEB07384;Name=EEB07384-7;constitutive=1;ensembl_end_phase=0;ensembl_phase=0;exon_id=EEB07384-7;rank=7;extra_copy_number=0
Chr1	Liftoff	exon	921596	921658	.	-	.	Parent=transcript:EEB07384;Name=EEB07384-6;constitutive=1;ensembl_end_phase=0;ensembl_phase=0;exon_id=EEB07384-6;rank=6;extra_copy_number=0
Chr1	Liftoff	exon	921711	921768	.	-	.	Parent=transcript:EEB07384;Name=EEB07384-5;constitutive=1;ensembl_end_phase=0;ensembl_phase=2;exon_id=EEB07384-5;rank=5;extra_copy_number=0
Chr1	Liftoff	exon	921813	921892	.	-	.	Parent=transcript:EEB07384;Name=EEB07384-4;constitutive=1;ensembl_end_phase=2;ensembl_phase=0;exon_id=EEB07384-4;rank=4;extra_copy_number=0
Chr1	Liftoff	exon	922130	922218	.	-	.	Parent=transcript:EEB07384;Name=EEB07384-3;constitutive=1;ensembl_end_phase=0;ensembl_phase=0;exon_id=EEB07384-3;rank=3;extra_copy_number=0
Chr1	Liftoff	exon	922430	922519	.	-	.	Parent=transcript:EEB07384;Name=EEB07384-2;constitutive=1;ensembl_end_phase=0;ensembl_phase=0;exon_id=EEB07384-2;rank=2;extra_copy_number=0
Chr1	Liftoff	exon	922582	922611	.	-	.	Parent=transcript:EEB07384;Name=EEB07384-1;constitutive=1;ensembl_end_phase=0;ensembl_phase=0;exon_id=EEB07384-1;rank=1;extra_copy_number=0
Chr1	Liftoff	CDS	920201	921535	.	-	.	ID=CDS:EEB07384;Parent=transcript:EEB07384;protein_id=EEB07384;extra_copy_number=0
Chr1	Liftoff	CDS	921596	921658	.	-	.	ID=CDS:EEB07384;Parent=transcript:EEB07384;protein_id=EEB07384;extra_copy_number=0
Chr1	Liftoff	CDS	921711	921768	.	-	.	ID=CDS:EEB07384;Parent=transcript:EEB07384;protein_id=EEB07384;extra_copy_number=0
Chr1	Liftoff	CDS	921813	921892	.	-	.	ID=CDS:EEB07384;Parent=transcript:EEB07384;protein_id=EEB07384;extra_copy_number=0
Chr1	Liftoff	CDS	922130	922218	.	-	.	ID=CDS:EEB07384;Parent=transcript:EEB07384;protein_id=EEB07384;extra_copy_number=0
Chr1	Liftoff	CDS	922430	922519	.	-	.	ID=CDS:EEB07384;Parent=transcript:EEB07384;protein_id=EEB07384;extra_copy_number=0
Chr1	Liftoff	CDS	922582	922611	.	-	.	ID=CDS:EEB07384;Parent=transcript:EEB07384;protein_id=EEB07384;extra_copy_number=0
Chr1	Liftoff	gene	923283	925364	.	+	.	ID=gene:SJAG_02473;biotype=protein_coding;description=iron ion transporter;gene_id=SJAG_02473;logic_name=ena;coverage=0.938;sequence_ID=0.813;extra_copy_number=0;copy_num_ID=gene:SJAG_02473_0
Chr1	Liftoff	mRNA	923283	925364	.	+	.	ID=transcript:EEB07385;Parent=gene:SJAG_02473;Name=SJAG_02473-1;biotype=protein_coding;tag=Ensembl_canonical;transcript_id=EEB07385;extra_copy_number=0
Chr1	Liftoff	exon	923283	925364	.	+	.	Parent=transcript:EEB07385;Name=EEB07385-1;constitutive=1;ensembl_end_phase=0;ensembl_phase=0;exon_id=EEB07385-1;rank=1;extra_copy_number=0
Chr1	Liftoff	CDS	924188	925090	.	+	.	ID=CDS:EEB07385;Parent=transcript:EEB07385;protein_id=EEB07385;extra_copy_number=0
Chr1	Liftoff	five_prime_UTR	923283	924187	.	+	.	Parent=transcript:EEB07385;extra_copy_number=0
Chr1	Liftoff	three_prime_UTR	925091	925364	.	+	.	Parent=transcript:EEB07385;extra_copy_number=0
Chr1	Liftoff	gene	925290	925805	.	-	.	ID=gene:SJAG_05268;biotype=protein_coding;description=hypothetical protein;gene_id=SJAG_05268;logic_name=ena;coverage=0.868;sequence_ID=0.713;extra_copy_number=0;copy_num_ID=gene:SJAG_05268_0
Chr1	Liftoff	mRNA	925290	925805	.	-	.	ID=transcript:EEB07386;Parent=gene:SJAG_05268;Name=SJAG_05268-1;biotype=protein_coding;tag=Ensembl_canonical;transcript_id=EEB07386;extra_copy_number=0
Chr1	Liftoff	exon	925290	925482	.	-	.	Parent=transcript:EEB07386;Name=EEB07386-3;constitutive=1;ensembl_end_phase=1;ensembl_phase=0;exon_id=EEB07386-3;rank=3;extra_copy_number=0
Chr1	Liftoff	exon	925536	925601	.	-	.	Parent=transcript:EEB07386;Name=EEB07386-2;constitutive=1;ensembl_end_phase=0;ensembl_phase=0;exon_id=EEB07386-2;rank=2;extra_copy_number=0
Chr1	Liftoff	exon	925639	925805	.	-	.	Parent=transcript:EEB07386;Name=EEB07386-1;constitutive=1;ensembl_end_phase=0;ensembl_phase=0;exon_id=EEB07386-1;rank=1;extra_copy_number=0
Chr1	Liftoff	CDS	925399	925482	.	-	.	ID=CDS:EEB07386;Parent=transcript:EEB07386;protein_id=EEB07386;extra_copy_number=0
Chr1	Liftoff	CDS	925536	925601	.	-	.	ID=CDS:EEB07386;Parent=transcript:EEB07386;protein_id=EEB07386;extra_copy_number=0
Chr1	Liftoff	CDS	925639	925647	.	-	.	ID=CDS:EEB07386;Parent=transcript:EEB07386;protein_id=EEB07386;extra_copy_number=0
Chr1	Liftoff	five_prime_UTR	925648	925805	.	-	.	Parent=transcript:EEB07386;extra_copy_number=0
Chr1	Liftoff	three_prime_UTR	925290	925398	.	-	.	Parent=transcript:EEB07386;extra_copy_number=0
Chr1	Liftoff	gene	926166	926814	.	-	.	ID=gene:SJAG_02474;biotype=protein_coding;description=BolA domain-containing protein;gene_id=SJAG_02474;logic_name=ena;coverage=0.573;sequence_ID=0.511;extra_copy_number=0;copy_num_ID=gene:SJAG_02474_0
Chr1	Liftoff	mRNA	926166	926814	.	-	.	ID=transcript:EEB07387;Parent=gene:SJAG_02474;Name=SJAG_02474-1;biotype=protein_coding;tag=Ensembl_canonical;transcript_id=EEB07387;extra_copy_number=0
Chr1	Liftoff	exon	926166	926302	.	-	.	Parent=transcript:EEB07387;Name=EEB07387-3;constitutive=1;ensembl_end_phase=0;ensembl_phase=0;exon_id=EEB07387-3;rank=3;extra_copy_number=0
Chr1	Liftoff	exon	926495	926644	.	-	.	Parent=transcript:EEB07387;Name=EEB07387-2;constitutive=1;ensembl_end_phase=0;ensembl_phase=0;exon_id=EEB07387-2;rank=2;extra_copy_number=0
Chr1	Liftoff	exon	926686	926814	.	-	.	Parent=transcript:EEB07387;Name=EEB07387-1;constitutive=1;ensembl_end_phase=0;ensembl_phase=0;exon_id=EEB07387-1;rank=1;extra_copy_number=0
Chr1	Liftoff	CDS	926243	926302	.	-	.	ID=CDS:EEB07387;Parent=transcript:EEB07387;protein_id=EEB07387;extra_copy_number=0
Chr1	Liftoff	CDS	926495	926644	.	-	.	ID=CDS:EEB07387;Parent=transcript:EEB07387;protein_id=EEB07387;extra_copy_number=0
Chr1	Liftoff	CDS	926686	926745	.	-	.	ID=CDS:EEB07387;Parent=transcript:EEB07387;protein_id=EEB07387;extra_copy_number=0
Chr1	Liftoff	five_prime_UTR	926746	926814	.	-	.	Parent=transcript:EEB07387;extra_copy_number=0
Chr1	Liftoff	three_prime_UTR	926166	926242	.	-	.	Parent=transcript:EEB07387;extra_copy_number=0
Chr1	Liftoff	gene	926815	927353	.	+	.	ID=gene:SJAG_02475;biotype=protein_coding;description=ribosome biogenesis protein Rrp14-N;gene_id=SJAG_02475;logic_name=ena;coverage=1.0;sequence_ID=0.877;extra_copy_number=0;copy_num_ID=gene:SJAG_02475_0
Chr1	Liftoff	mRNA	926815	927353	.	+	.	ID=transcript:EEB07388;Parent=gene:SJAG_02475;Name=SJAG_02475-1;biotype=protein_coding;tag=Ensembl_canonical;transcript_id=EEB07388;extra_copy_number=0
Chr1	Liftoff	exon	926815	926829	.	+	.	Parent=transcript:EEB07388;Name=EEB07388-1;constitutive=1;ensembl_end_phase=0;ensembl_phase=0;exon_id=EEB07388-1;rank=1;extra_copy_number=0
Chr1	Liftoff	exon	926872	926955	.	+	.	Parent=transcript:EEB07388;Name=EEB07388-2;constitutive=1;ensembl_end_phase=0;ensembl_phase=0;exon_id=EEB07388-2;rank=2;extra_copy_number=0
Chr1	Liftoff	exon	927003	927353	.	+	.	Parent=transcript:EEB07388;Name=EEB07388-3;constitutive=1;ensembl_end_phase=0;ensembl_phase=0;exon_id=EEB07388-3;rank=3;extra_copy_number=0
Chr1	Liftoff	CDS	926815	926829	.	+	.	ID=CDS:EEB07388;Parent=transcript:EEB07388;protein_id=EEB07388;extra_copy_number=0
Chr1	Liftoff	CDS	926872	926955	.	+	.	ID=CDS:EEB07388;Parent=transcript:EEB07388;protein_id=EEB07388;extra_copy_number=0
Chr1	Liftoff	CDS	927003	927353	.	+	.	ID=CDS:EEB07388;Parent=transcript:EEB07388;protein_id=EEB07388;extra_copy_number=0
Chr1	Liftoff	gene	927705	928718	.	-	.	ID=gene:SJAG_02476;biotype=protein_coding;description=hypothetical protein;gene_id=SJAG_02476;logic_name=ena;coverage=1.0;sequence_ID=0.878;extra_copy_number=0;copy_num_ID=gene:SJAG_02476_0
Chr1	Liftoff	mRNA	927705	928718	.	-	.	ID=transcript:EEB07389;Parent=gene:SJAG_02476;Name=SJAG_02476-1;biotype=protein_coding;tag=Ensembl_canonical;transcript_id=EEB07389;extra_copy_number=0
Chr1	Liftoff	exon	927705	928718	.	-	.	Parent=transcript:EEB07389;Name=EEB07389-1;constitutive=1;ensembl_end_phase=0;ensembl_phase=0;exon_id=EEB07389-1;rank=1;extra_copy_number=0
Chr1	Liftoff	CDS	927705	928718	.	-	.	ID=CDS:EEB07389;Parent=transcript:EEB07389;protein_id=EEB07389;extra_copy_number=0
Chr1	Liftoff	gene	928805	930075	.	+	.	ID=gene:SJAG_05269;biotype=protein_coding;description=hypothetical protein;gene_id=SJAG_05269;logic_name=ena;coverage=0.982;sequence_ID=0.901;extra_copy_number=0;copy_num_ID=gene:SJAG_05269_0
Chr1	Liftoff	mRNA	928805	930075	.	+	.	ID=transcript:EEB07390;Parent=gene:SJAG_05269;Name=SJAG_05269-1;biotype=protein_coding;tag=Ensembl_canonical;transcript_id=EEB07390;extra_copy_number=0
Chr1	Liftoff	exon	928805	930075	.	+	.	Parent=transcript:EEB07390;Name=EEB07390-1;constitutive=1;ensembl_end_phase=2;ensembl_phase=0;exon_id=EEB07390-1;rank=1;extra_copy_number=0
Chr1	Liftoff	CDS	928997	929809	.	+	.	ID=CDS:EEB07390;Parent=transcript:EEB07390;protein_id=EEB07390;extra_copy_number=0
Chr1	Liftoff	five_prime_UTR	928805	928996	.	+	.	Parent=transcript:EEB07390;extra_copy_number=0
Chr1	Liftoff	three_prime_UTR	929810	930075	.	+	.	Parent=transcript:EEB07390;extra_copy_number=0
Chr1	Liftoff	gene	929945	930825	.	-	.	ID=gene:SJAG_02477;biotype=protein_coding;description=40S ribosomal protein S5;gene_id=SJAG_02477;logic_name=ena;coverage=0.978;sequence_ID=0.959;extra_copy_number=0;copy_num_ID=gene:SJAG_02477_0
Chr1	Liftoff	mRNA	929945	930825	.	-	.	ID=transcript:EEB07391;Parent=gene:SJAG_02477;Name=SJAG_02477-1;biotype=protein_coding;tag=Ensembl_canonical;transcript_id=EEB07391;extra_copy_number=0
Chr1	Liftoff	exon	929945	930559	.	-	.	Parent=transcript:EEB07391;Name=EEB07391-2;constitutive=1;ensembl_end_phase=1;ensembl_phase=2;exon_id=EEB07391-2;rank=2;extra_copy_number=0
Chr1	Liftoff	exon	930668	930825	.	-	.	Parent=transcript:EEB07391;Name=EEB07391-1;constitutive=1;ensembl_end_phase=2;ensembl_phase=0;exon_id=EEB07391-1;rank=1;extra_copy_number=0
Chr1	Liftoff	CDS	930058	930559	.	-	.	ID=CDS:EEB07391;Parent=transcript:EEB07391;protein_id=EEB07391;extra_copy_number=0
Chr1	Liftoff	CDS	930668	930801	.	-	.	ID=CDS:EEB07391;Parent=transcript:EEB07391;protein_id=EEB07391;extra_copy_number=0
Chr1	Liftoff	five_prime_UTR	930802	930825	.	-	.	Parent=transcript:EEB07391;extra_copy_number=0
Chr1	Liftoff	three_prime_UTR	929945	930057	.	-	.	Parent=transcript:EEB07391;extra_copy_number=0
Chr1	Liftoff	gene	931361	933260	.	+	.	ID=gene:SJAG_02478;biotype=protein_coding;description=beta-glucosidase Adg3;gene_id=SJAG_02478;logic_name=ena;coverage=0.910;sequence_ID=0.801;extra_copy_number=0;copy_num_ID=gene:SJAG_02478_0
Chr1	Liftoff	mRNA	931361	933260	.	+	.	ID=transcript:EEB07392;Parent=gene:SJAG_02478;Name=SJAG_02478-1;biotype=protein_coding;tag=Ensembl_canonical;transcript_id=EEB07392;extra_copy_number=0
Chr1	Liftoff	exon	931361	933260	.	+	.	Parent=transcript:EEB07392;Name=EEB07392-1;constitutive=1;ensembl_end_phase=0;ensembl_phase=0;exon_id=EEB07392-1;rank=1;extra_copy_number=0
Chr1	Liftoff	CDS	931640	933163	.	+	.	ID=CDS:EEB07392;Parent=transcript:EEB07392;protein_id=EEB07392;extra_copy_number=0
Chr1	Liftoff	five_prime_UTR	931361	931639	.	+	.	Parent=transcript:EEB07392;extra_copy_number=0
Chr1	Liftoff	three_prime_UTR	933164	933260	.	+	.	Parent=transcript:EEB07392;extra_copy_number=0
Chr1	Liftoff	gene	933384	935058	.	+	.	ID=gene:SJAG_02479;biotype=protein_coding;description=40S ribosomal protein S0A;gene_id=SJAG_02479;logic_name=ena;coverage=0.930;sequence_ID=0.834;extra_copy_number=0;copy_num_ID=gene:SJAG_02479_0
Chr1	Liftoff	mRNA	933384	935058	.	+	.	ID=transcript:EEB07393;Parent=gene:SJAG_02479;Name=SJAG_02479-1;biotype=protein_coding;tag=Ensembl_canonical;transcript_id=EEB07393;extra_copy_number=0
Chr1	Liftoff	exon	933384	935058	.	+	.	Parent=transcript:EEB07393;Name=EEB07393-1;constitutive=1;ensembl_end_phase=0;ensembl_phase=0;exon_id=EEB07393-1;rank=1;extra_copy_number=0
Chr1	Liftoff	CDS	933443	934312	.	+	.	ID=CDS:EEB07393;Parent=transcript:EEB07393;protein_id=EEB07393;extra_copy_number=0
Chr1	Liftoff	five_prime_UTR	933384	933442	.	+	.	Parent=transcript:EEB07393;extra_copy_number=0
Chr1	Liftoff	three_prime_UTR	934313	935058	.	+	.	Parent=transcript:EEB07393;extra_copy_number=0
Chr1	Liftoff	gene	934416	935059	.	-	.	ID=gene:SJAG_02480;biotype=protein_coding;description=hypothetical protein;gene_id=SJAG_02480;logic_name=ena;coverage=0.985;sequence_ID=0.842;extra_copy_number=0;copy_num_ID=gene:SJAG_02480_0
Chr1	Liftoff	mRNA	934416	935059	.	-	.	ID=transcript:EEB07394;Parent=gene:SJAG_02480;Name=SJAG_02480-1;biotype=protein_coding;tag=Ensembl_canonical;transcript_id=EEB07394;extra_copy_number=0
Chr1	Liftoff	exon	934416	934734	.	-	.	Parent=transcript:EEB07394;Name=EEB07394-2;constitutive=1;ensembl_end_phase=1;ensembl_phase=0;exon_id=EEB07394-2;rank=2;extra_copy_number=0
Chr1	Liftoff	exon	934810	935059	.	-	.	Parent=transcript:EEB07394;Name=EEB07394-1;constitutive=1;ensembl_end_phase=0;ensembl_phase=0;exon_id=EEB07394-1;rank=1;extra_copy_number=0
Chr1	Liftoff	CDS	934588	934734	.	-	.	ID=CDS:EEB07394;Parent=transcript:EEB07394;protein_id=EEB07394;extra_copy_number=0
Chr1	Liftoff	CDS	934810	934956	.	-	.	ID=CDS:EEB07394;Parent=transcript:EEB07394;protein_id=EEB07394;extra_copy_number=0
Chr1	Liftoff	five_prime_UTR	934957	935059	.	-	.	Parent=transcript:EEB07394;extra_copy_number=0
Chr1	Liftoff	three_prime_UTR	934416	934587	.	-	.	Parent=transcript:EEB07394;extra_copy_number=0
Chr1	Liftoff	gene	936291	939806	.	+	.	ID=gene:SJAG_02481;biotype=protein_coding;description=cAMP-specific phosphodiesterase Cgs2;gene_id=SJAG_02481;logic_name=ena;coverage=0.921;sequence_ID=0.823;extra_copy_number=0;copy_num_ID=gene:SJAG_02481_0
Chr1	Liftoff	mRNA	936291	939806	.	+	.	ID=transcript:EEB07395;Parent=gene:SJAG_02481;Name=SJAG_02481-1;biotype=protein_coding;tag=Ensembl_canonical;transcript_id=EEB07395;extra_copy_number=0
Chr1	Liftoff	exon	936291	936436	.	+	.	Parent=transcript:EEB07395;Name=EEB07395-1;constitutive=1;ensembl_end_phase=0;ensembl_phase=0;exon_id=EEB07395-1;rank=1;extra_copy_number=0
Chr1	Liftoff	exon	936501	936509	.	+	.	Parent=transcript:EEB07395;Name=EEB07395-2;constitutive=1;ensembl_end_phase=0;ensembl_phase=0;exon_id=EEB07395-2;rank=2;extra_copy_number=0
Chr1	Liftoff	exon	936561	937315	.	+	.	Parent=transcript:EEB07395;Name=EEB07395-3;constitutive=1;ensembl_end_phase=2;ensembl_phase=0;exon_id=EEB07395-3;rank=3;extra_copy_number=0
Chr1	Liftoff	exon	937528	939806	.	+	.	Parent=transcript:EEB07395;Name=EEB07395-4;constitutive=1;ensembl_end_phase=2;ensembl_phase=2;exon_id=EEB07395-4;rank=4;extra_copy_number=0
Chr1	Liftoff	CDS	936323	936436	.	+	.	ID=CDS:EEB07395;Parent=transcript:EEB07395;protein_id=EEB07395;extra_copy_number=0
Chr1	Liftoff	CDS	936501	936509	.	+	.	ID=CDS:EEB07395;Parent=transcript:EEB07395;protein_id=EEB07395;extra_copy_number=0
Chr1	Liftoff	CDS	936561	937315	.	+	.	ID=CDS:EEB07395;Parent=transcript:EEB07395;protein_id=EEB07395;extra_copy_number=0
Chr1	Liftoff	CDS	937528	938056	.	+	.	ID=CDS:EEB07395;Parent=transcript:EEB07395;protein_id=EEB07395;extra_copy_number=0
Chr1	Liftoff	five_prime_UTR	936291	936322	.	+	.	Parent=transcript:EEB07395;extra_copy_number=0
Chr1	Liftoff	three_prime_UTR	938057	939806	.	+	.	Parent=transcript:EEB07395;extra_copy_number=0
Chr1	Liftoff	gene	938467	939875	.	-	.	ID=gene:SJAG_02482;biotype=protein_coding;description=coatomer delta subunit Ret2;gene_id=SJAG_02482;logic_name=ena;coverage=0.997;sequence_ID=0.924;extra_copy_number=0;copy_num_ID=gene:SJAG_02482_0
Chr1	Liftoff	mRNA	938467	939875	.	-	.	ID=transcript:EEB07396;Parent=gene:SJAG_02482;Name=SJAG_02482-1;biotype=protein_coding;tag=Ensembl_canonical;transcript_id=EEB07396;extra_copy_number=0
Chr1	Liftoff	exon	938467	939112	.	-	.	Parent=transcript:EEB07396;Name=EEB07396-4;constitutive=1;ensembl_end_phase=0;ensembl_phase=0;exon_id=EEB07396-4;rank=4;extra_copy_number=0
Chr1	Liftoff	exon	939277	939680	.	-	.	Parent=transcript:EEB07396;Name=EEB07396-3;constitutive=1;ensembl_end_phase=0;ensembl_phase=1;exon_id=EEB07396-3;rank=3;extra_copy_number=0
Chr1	Liftoff	exon	939725	939764	.	-	.	Parent=transcript:EEB07396;Name=EEB07396-2;constitutive=1;ensembl_end_phase=1;ensembl_phase=0;exon_id=EEB07396-2;rank=2;extra_copy_number=0
Chr1	Liftoff	exon	939805	939875	.	-	.	Parent=transcript:EEB07396;Name=EEB07396-1;constitutive=1;ensembl_end_phase=0;ensembl_phase=0;exon_id=EEB07396-1;rank=1;extra_copy_number=0
Chr1	Liftoff	CDS	938858	939112	.	-	.	ID=CDS:EEB07396;Parent=transcript:EEB07396;protein_id=EEB07396;extra_copy_number=0
Chr1	Liftoff	CDS	939277	939680	.	-	.	ID=CDS:EEB07396;Parent=transcript:EEB07396;protein_id=EEB07396;extra_copy_number=0
Chr1	Liftoff	CDS	939725	939764	.	-	.	ID=CDS:EEB07396;Parent=transcript:EEB07396;protein_id=EEB07396;extra_copy_number=0
Chr1	Liftoff	CDS	939805	939807	.	-	.	ID=CDS:EEB07396;Parent=transcript:EEB07396;protein_id=EEB07396;extra_copy_number=0
Chr1	Liftoff	five_prime_UTR	939808	939875	.	-	.	Parent=transcript:EEB07396;extra_copy_number=0
Chr1	Liftoff	three_prime_UTR	938467	938857	.	-	.	Parent=transcript:EEB07396;extra_copy_number=0
Chr1	Liftoff	gene	940007	942222	.	+	.	ID=gene:SJAG_02483;biotype=protein_coding;description=meiotic recombination protein;gene_id=SJAG_02483;logic_name=ena;coverage=0.983;sequence_ID=0.840;extra_copy_number=0;copy_num_ID=gene:SJAG_02483_0
Chr1	Liftoff	mRNA	940007	942222	.	+	.	ID=transcript:EEB07397;Parent=gene:SJAG_02483;Name=SJAG_02483-1;biotype=protein_coding;tag=Ensembl_canonical;transcript_id=EEB07397;extra_copy_number=0
Chr1	Liftoff	exon	940007	942222	.	+	.	Parent=transcript:EEB07397;Name=EEB07397-1;constitutive=1;ensembl_end_phase=0;ensembl_phase=0;exon_id=EEB07397-1;rank=1;extra_copy_number=0
Chr1	Liftoff	CDS	940261	941748	.	+	.	ID=CDS:EEB07397;Parent=transcript:EEB07397;protein_id=EEB07397;extra_copy_number=0
Chr1	Liftoff	five_prime_UTR	940007	940260	.	+	.	Parent=transcript:EEB07397;extra_copy_number=0
Chr1	Liftoff	three_prime_UTR	941749	942222	.	+	.	Parent=transcript:EEB07397;extra_copy_number=0
Chr1	Liftoff	gene	942405	943730	.	-	.	ID=gene:SJAG_02484;biotype=protein_coding;description=ATP-Mg/Pi carrier protein;gene_id=SJAG_02484;logic_name=ena;coverage=0.877;sequence_ID=0.788;extra_copy_number=0;copy_num_ID=gene:SJAG_02484_0
Chr1	Liftoff	mRNA	942405	943730	.	-	.	ID=transcript:EEB07398;Parent=gene:SJAG_02484;Name=SJAG_02484-1;biotype=protein_coding;tag=Ensembl_canonical;transcript_id=EEB07398;extra_copy_number=0
Chr1	Liftoff	exon	942405	942931	.	-	.	Parent=transcript:EEB07398;Name=EEB07398-3;constitutive=1;ensembl_end_phase=0;ensembl_phase=0;exon_id=EEB07398-3;rank=3;extra_copy_number=0
Chr1	Liftoff	exon	943035	943130	.	-	.	Parent=transcript:EEB07398;Name=EEB07398-2;constitutive=1;ensembl_end_phase=0;ensembl_phase=0;exon_id=EEB07398-2;rank=2;extra_copy_number=0
Chr1	Liftoff	exon	943178	943730	.	-	.	Parent=transcript:EEB07398;Name=EEB07398-1;constitutive=1;ensembl_end_phase=0;ensembl_phase=0;exon_id=EEB07398-1;rank=1;extra_copy_number=0
Chr1	Liftoff	CDS	942410	942931	.	-	.	ID=CDS:EEB07398;Parent=transcript:EEB07398;protein_id=EEB07398;extra_copy_number=0
Chr1	Liftoff	CDS	943035	943130	.	-	.	ID=CDS:EEB07398;Parent=transcript:EEB07398;protein_id=EEB07398;extra_copy_number=0
Chr1	Liftoff	CDS	943178	943573	.	-	.	ID=CDS:EEB07398;Parent=transcript:EEB07398;protein_id=EEB07398;extra_copy_number=0
Chr1	Liftoff	five_prime_UTR	943574	943730	.	-	.	Parent=transcript:EEB07398;extra_copy_number=0
Chr1	Liftoff	three_prime_UTR	942405	942409	.	-	.	Parent=transcript:EEB07398;extra_copy_number=0
Chr1	Liftoff	gene	943667	945639	.	-	.	ID=gene:SJAG_02485;biotype=protein_coding;description=central kinetochore associated family protein;gene_id=SJAG_02485;logic_name=ena;coverage=0.995;sequence_ID=0.837;extra_copy_number=0;copy_num_ID=gene:SJAG_02485_0
Chr1	Liftoff	mRNA	943667	945639	.	-	.	ID=transcript:EEB07399;Parent=gene:SJAG_02485;Name=SJAG_02485-1;biotype=protein_coding;tag=Ensembl_canonical;transcript_id=EEB07399;extra_copy_number=0
Chr1	Liftoff	exon	943667	944994	.	-	.	Parent=transcript:EEB07399;Name=EEB07399-3;constitutive=1;ensembl_end_phase=0;ensembl_phase=1;exon_id=EEB07399-3;rank=3;extra_copy_number=0
Chr1	Liftoff	exon	945045	945264	.	-	.	Parent=transcript:EEB07399;Name=EEB07399-2;constitutive=1;ensembl_end_phase=1;ensembl_phase=0;exon_id=EEB07399-2;rank=2;extra_copy_number=0
Chr1	Liftoff	exon	945306	945639	.	-	.	Parent=transcript:EEB07399;Name=EEB07399-1;constitutive=1;ensembl_end_phase=0;ensembl_phase=0;exon_id=EEB07399-1;rank=1;extra_copy_number=0
Chr1	Liftoff	CDS	943730	944994	.	-	.	ID=CDS:EEB07399;Parent=transcript:EEB07399;protein_id=EEB07399;extra_copy_number=0
Chr1	Liftoff	CDS	945045	945264	.	-	.	ID=CDS:EEB07399;Parent=transcript:EEB07399;protein_id=EEB07399;extra_copy_number=0
Chr1	Liftoff	CDS	945306	945491	.	-	.	ID=CDS:EEB07399;Parent=transcript:EEB07399;protein_id=EEB07399;extra_copy_number=0
Chr1	Liftoff	five_prime_UTR	945492	945639	.	-	.	Parent=transcript:EEB07399;extra_copy_number=0
Chr1	Liftoff	three_prime_UTR	943667	943729	.	-	.	Parent=transcript:EEB07399;extra_copy_number=0
Chr1	Liftoff	gene	945596	948673	.	-	.	ID=gene:SJAG_02486;biotype=protein_coding;description=guanyl-nucleotide exchange factor Ste6;gene_id=SJAG_02486;logic_name=ena;coverage=0.987;sequence_ID=0.844;extra_copy_number=0;copy_num_ID=gene:SJAG_02486_0
Chr1	Liftoff	mRNA	945596	948673	.	-	.	ID=transcript:EEB07400;Parent=gene:SJAG_02486;Name=SJAG_02486-1;biotype=protein_coding;tag=Ensembl_canonical;transcript_id=EEB07400;extra_copy_number=0
Chr1	Liftoff	exon	945596	948673	.	-	.	Parent=transcript:EEB07400;Name=EEB07400-1;constitutive=1;ensembl_end_phase=2;ensembl_phase=0;exon_id=EEB07400-1;rank=1;extra_copy_number=0
Chr1	Liftoff	CDS	945651	948251	.	-	.	ID=CDS:EEB07400;Parent=transcript:EEB07400;protein_id=EEB07400;extra_copy_number=0
Chr1	Liftoff	five_prime_UTR	948252	948673	.	-	.	Parent=transcript:EEB07400;extra_copy_number=0
Chr1	Liftoff	three_prime_UTR	945596	945650	.	-	.	Parent=transcript:EEB07400;extra_copy_number=0
Chr1	Liftoff	gene	948848	952506	.	+	.	ID=gene:SJAG_02487;biotype=protein_coding;description=triacylglycerol lipase;gene_id=SJAG_02487;logic_name=ena;coverage=0.997;sequence_ID=0.882;extra_copy_number=0;copy_num_ID=gene:SJAG_02487_0
Chr1	Liftoff	mRNA	948848	952506	.	+	.	ID=transcript:EEB07401;Parent=gene:SJAG_02487;Name=SJAG_02487-1;biotype=protein_coding;tag=Ensembl_canonical;transcript_id=EEB07401;extra_copy_number=0
Chr1	Liftoff	exon	948848	950550	.	+	.	Parent=transcript:EEB07401;Name=EEB07401-1;constitutive=1;ensembl_end_phase=1;ensembl_phase=0;exon_id=EEB07401-1;rank=1;extra_copy_number=0
Chr1	Liftoff	exon	950605	952506	.	+	.	Parent=transcript:EEB07401;Name=EEB07401-2;constitutive=1;ensembl_end_phase=2;ensembl_phase=1;exon_id=EEB07401-2;rank=2;extra_copy_number=0
Chr1	Liftoff	CDS	949032	950550	.	+	.	ID=CDS:EEB07401;Parent=transcript:EEB07401;protein_id=EEB07401;extra_copy_number=0
Chr1	Liftoff	CDS	950605	950720	.	+	.	ID=CDS:EEB07401;Parent=transcript:EEB07401;protein_id=EEB07401;extra_copy_number=0
Chr1	Liftoff	five_prime_UTR	948848	949031	.	+	.	Parent=transcript:EEB07401;extra_copy_number=0
Chr1	Liftoff	three_prime_UTR	950721	952506	.	+	.	Parent=transcript:EEB07401;extra_copy_number=0
Chr1	Liftoff	gene	950540	952580	.	-	.	ID=gene:SJAG_02488;biotype=protein_coding;description=pig-F;gene_id=SJAG_02488;logic_name=ena;coverage=0.995;sequence_ID=0.883;extra_copy_number=0;copy_num_ID=gene:SJAG_02488_0
Chr1	Liftoff	mRNA	950540	952580	.	-	.	ID=transcript:EEB07402;Parent=gene:SJAG_02488;Name=SJAG_02488-1;biotype=protein_coding;tag=Ensembl_canonical;transcript_id=EEB07402;extra_copy_number=0
Chr1	Liftoff	exon	950540	952299	.	-	.	Parent=transcript:EEB07402;Name=EEB07402-2;constitutive=1;ensembl_end_phase=1;ensembl_phase=0;exon_id=EEB07402-2;rank=2;extra_copy_number=0
Chr1	Liftoff	exon	952401	952580	.	-	.	Parent=transcript:EEB07402;Name=EEB07402-1;constitutive=1;ensembl_end_phase=0;ensembl_phase=0;exon_id=EEB07402-1;rank=1;extra_copy_number=0
Chr1	Liftoff	CDS	950857	952299	.	-	.	ID=CDS:EEB07402;Parent=transcript:EEB07402;protein_id=EEB07402;extra_copy_number=0
Chr1	Liftoff	CDS	952401	952442	.	-	.	ID=CDS:EEB07402;Parent=transcript:EEB07402;protein_id=EEB07402;extra_copy_number=0
Chr1	Liftoff	five_prime_UTR	952443	952580	.	-	.	Parent=transcript:EEB07402;extra_copy_number=0
Chr1	Liftoff	three_prime_UTR	950540	950856	.	-	.	Parent=transcript:EEB07402;extra_copy_number=0
Chr1	Liftoff	gene	952439	954702	.	+	.	ID=gene:SJAG_02489;biotype=protein_coding;description=ER oxidoreductin Ero1b;gene_id=SJAG_02489;logic_name=ena;coverage=0.960;sequence_ID=0.814;extra_copy_number=0;copy_num_ID=gene:SJAG_02489_0
Chr1	Liftoff	mRNA	952439	954702	.	+	.	ID=transcript:EEB07403;Parent=gene:SJAG_02489;Name=SJAG_02489-1;biotype=protein_coding;tag=Ensembl_canonical;transcript_id=EEB07403;extra_copy_number=0
Chr1	Liftoff	exon	952439	954702	.	+	.	Parent=transcript:EEB07403;Name=EEB07403-1;constitutive=1;ensembl_end_phase=0;ensembl_phase=0;exon_id=EEB07403-1;rank=1;extra_copy_number=0
Chr1	Liftoff	CDS	952877	954541	.	+	.	ID=CDS:EEB07403;Parent=transcript:EEB07403;protein_id=EEB07403;extra_copy_number=0
Chr1	Liftoff	five_prime_UTR	952439	952876	.	+	.	Parent=transcript:EEB07403;extra_copy_number=0
Chr1	Liftoff	three_prime_UTR	954542	954702	.	+	.	Parent=transcript:EEB07403;extra_copy_number=0
Chr1	Liftoff	gene	954878	956321	.	+	.	ID=gene:SJAG_02490;biotype=protein_coding;description=meiotic recombination protein Rec24;gene_id=SJAG_02490;logic_name=ena;coverage=0.991;sequence_ID=0.829;extra_copy_number=0;copy_num_ID=gene:SJAG_02490_0
Chr1	Liftoff	mRNA	954878	956321	.	+	.	ID=transcript:EEB07404;Parent=gene:SJAG_02490;Name=SJAG_02490-1;biotype=protein_coding;tag=Ensembl_canonical;transcript_id=EEB07404;extra_copy_number=0
Chr1	Liftoff	exon	954878	955180	.	+	.	Parent=transcript:EEB07404;Name=EEB07404-1;constitutive=1;ensembl_end_phase=1;ensembl_phase=0;exon_id=EEB07404-1;rank=1;extra_copy_number=0
Chr1	Liftoff	exon	955221	956321	.	+	.	Parent=transcript:EEB07404;Name=EEB07404-2;constitutive=1;ensembl_end_phase=0;ensembl_phase=1;exon_id=EEB07404-2;rank=2;extra_copy_number=0
Chr1	Liftoff	CDS	954913	955180	.	+	.	ID=CDS:EEB07404;Parent=transcript:EEB07404;protein_id=EEB07404;extra_copy_number=0
Chr1	Liftoff	CDS	955221	955894	.	+	.	ID=CDS:EEB07404;Parent=transcript:EEB07404;protein_id=EEB07404;extra_copy_number=0
Chr1	Liftoff	five_prime_UTR	954878	954912	.	+	.	Parent=transcript:EEB07404;extra_copy_number=0
Chr1	Liftoff	three_prime_UTR	955895	956321	.	+	.	Parent=transcript:EEB07404;extra_copy_number=0
Chr1	Liftoff	gene	956252	960274	.	+	.	ID=gene:SJAG_02491;biotype=protein_coding;description=riboflavin synthase;gene_id=SJAG_02491;logic_name=ena;coverage=0.992;sequence_ID=0.857;extra_copy_number=0;copy_num_ID=gene:SJAG_02491_0
Chr1	Liftoff	mRNA	956252	960274	.	+	.	ID=transcript:EEB07405;Parent=gene:SJAG_02491;Name=SJAG_02491-1;biotype=protein_coding;tag=Ensembl_canonical;transcript_id=EEB07405;extra_copy_number=0
Chr1	Liftoff	exon	956252	960274	.	+	.	Parent=transcript:EEB07405;Name=EEB07405-1;constitutive=1;ensembl_end_phase=1;ensembl_phase=0;exon_id=EEB07405-1;rank=1;extra_copy_number=0
Chr1	Liftoff	CDS	956423	957040	.	+	.	ID=CDS:EEB07405;Parent=transcript:EEB07405;protein_id=EEB07405;extra_copy_number=0
Chr1	Liftoff	five_prime_UTR	956252	956422	.	+	.	Parent=transcript:EEB07405;extra_copy_number=0
Chr1	Liftoff	three_prime_UTR	957041	960274	.	+	.	Parent=transcript:EEB07405;extra_copy_number=0
Chr1	Liftoff	gene	957092	960353	.	-	.	ID=gene:SJAG_02492;biotype=protein_coding;description=fungal protein;gene_id=SJAG_02492;logic_name=ena;coverage=0.996;sequence_ID=0.871;extra_copy_number=0;copy_num_ID=gene:SJAG_02492_0
Chr1	Liftoff	mRNA	957092	960353	.	-	.	ID=transcript:EEB07406;Parent=gene:SJAG_02492;Name=SJAG_02492-1;biotype=protein_coding;tag=Ensembl_canonical;transcript_id=EEB07406;extra_copy_number=0
Chr1	Liftoff	exon	957092	958026	.	-	.	Parent=transcript:EEB07406;Name=EEB07406-4;constitutive=1;ensembl_end_phase=1;ensembl_phase=2;exon_id=EEB07406-4;rank=4;extra_copy_number=0
Chr1	Liftoff	exon	958074	958857	.	-	.	Parent=transcript:EEB07406;Name=EEB07406-3;constitutive=1;ensembl_end_phase=2;ensembl_phase=1;exon_id=EEB07406-3;rank=3;extra_copy_number=0
Chr1	Liftoff	exon	958916	959741	.	-	.	Parent=transcript:EEB07406;Name=EEB07406-2;constitutive=1;ensembl_end_phase=1;ensembl_phase=0;exon_id=EEB07406-2;rank=2;extra_copy_number=0
Chr1	Liftoff	exon	959873	960353	.	-	.	Parent=transcript:EEB07406;Name=EEB07406-1;constitutive=1;ensembl_end_phase=0;ensembl_phase=0;exon_id=EEB07406-1;rank=1;extra_copy_number=0
Chr1	Liftoff	CDS	957318	958026	.	-	.	ID=CDS:EEB07406;Parent=transcript:EEB07406;protein_id=EEB07406;extra_copy_number=0
Chr1	Liftoff	CDS	958074	958857	.	-	.	ID=CDS:EEB07406;Parent=transcript:EEB07406;protein_id=EEB07406;extra_copy_number=0
Chr1	Liftoff	CDS	958916	959741	.	-	.	ID=CDS:EEB07406;Parent=transcript:EEB07406;protein_id=EEB07406;extra_copy_number=0
Chr1	Liftoff	CDS	959873	960130	.	-	.	ID=CDS:EEB07406;Parent=transcript:EEB07406;protein_id=EEB07406;extra_copy_number=0
Chr1	Liftoff	five_prime_UTR	960131	960353	.	-	.	Parent=transcript:EEB07406;extra_copy_number=0
Chr1	Liftoff	three_prime_UTR	957092	957317	.	-	.	Parent=transcript:EEB07406;extra_copy_number=0
Chr1	Liftoff	gene	960672	961461	.	+	.	ID=gene:SJAG_02493;biotype=protein_coding;description=translation elongation factor EF-1 beta subunit;gene_id=SJAG_02493;logic_name=ena;coverage=1.0;sequence_ID=0.959;extra_copy_number=0;copy_num_ID=gene:SJAG_02493_0
Chr1	Liftoff	mRNA	960672	961461	.	+	.	ID=transcript:EEB07407;Parent=gene:SJAG_02493;Name=SJAG_02493-1;biotype=protein_coding;tag=Ensembl_canonical;transcript_id=EEB07407;extra_copy_number=0
Chr1	Liftoff	exon	960672	961461	.	+	.	Parent=transcript:EEB07407;Name=EEB07407-1;constitutive=1;ensembl_end_phase=2;ensembl_phase=0;exon_id=EEB07407-1;rank=1;extra_copy_number=0
Chr1	Liftoff	CDS	960754	961404	.	+	.	ID=CDS:EEB07407;Parent=transcript:EEB07407;protein_id=EEB07407;extra_copy_number=0
Chr1	Liftoff	five_prime_UTR	960672	960753	.	+	.	Parent=transcript:EEB07407;extra_copy_number=0
Chr1	Liftoff	three_prime_UTR	961405	961461	.	+	.	Parent=transcript:EEB07407;extra_copy_number=0
Chr1	Liftoff	gene	961642	962128	.	-	.	ID=gene:SJAG_02494;biotype=protein_coding;description=mediator complex subunit Med19/Rox3;gene_id=SJAG_02494;logic_name=ena;coverage=0.746;sequence_ID=0.684;extra_copy_number=0;copy_num_ID=gene:SJAG_02494_0
Chr1	Liftoff	mRNA	961642	962128	.	-	.	ID=transcript:EEB07408;Parent=gene:SJAG_02494;Name=SJAG_02494-1;biotype=protein_coding;tag=Ensembl_canonical;transcript_id=EEB07408;extra_copy_number=0
Chr1	Liftoff	exon	961642	962128	.	-	.	Parent=transcript:EEB07408;Name=EEB07408-1;constitutive=1;ensembl_end_phase=2;ensembl_phase=0;exon_id=EEB07408-1;rank=1;extra_copy_number=0
Chr1	Liftoff	CDS	961650	962069	.	-	.	ID=CDS:EEB07408;Parent=transcript:EEB07408;protein_id=EEB07408;extra_copy_number=0
Chr1	Liftoff	five_prime_UTR	962070	962128	.	-	.	Parent=transcript:EEB07408;extra_copy_number=0
Chr1	Liftoff	three_prime_UTR	961642	961649	.	-	.	Parent=transcript:EEB07408;extra_copy_number=0
Chr1	Liftoff	gene	962305	962926	.	-	.	ID=gene:SJAG_02495;biotype=protein_coding;description=monothiol glutaredoxin Grx3;gene_id=SJAG_02495;logic_name=ena;coverage=0.998;sequence_ID=0.900;extra_copy_number=0;copy_num_ID=gene:SJAG_02495_0
Chr1	Liftoff	mRNA	962305	962926	.	-	.	ID=transcript:EEB07409;Parent=gene:SJAG_02495;Name=SJAG_02495-1;biotype=protein_coding;tag=Ensembl_canonical;transcript_id=EEB07409;extra_copy_number=0
Chr1	Liftoff	exon	962305	962926	.	-	.	Parent=transcript:EEB07409;Name=EEB07409-1;constitutive=1;ensembl_end_phase=2;ensembl_phase=0;exon_id=EEB07409-1;rank=1;extra_copy_number=0
Chr1	Liftoff	CDS	962345	962845	.	-	.	ID=CDS:EEB07409;Parent=transcript:EEB07409;protein_id=EEB07409;extra_copy_number=0
Chr1	Liftoff	five_prime_UTR	962846	962926	.	-	.	Parent=transcript:EEB07409;extra_copy_number=0
Chr1	Liftoff	three_prime_UTR	962305	962344	.	-	.	Parent=transcript:EEB07409;extra_copy_number=0
Chr1	Liftoff	gene	963555	964601	.	-	.	ID=gene:SJAG_02496;biotype=protein_coding;description=D-amino acid oxidase;gene_id=SJAG_02496;logic_name=ena;coverage=1.0;sequence_ID=0.884;extra_copy_number=0;copy_num_ID=gene:SJAG_02496_0
Chr1	Liftoff	mRNA	963555	964601	.	-	.	ID=transcript:EEB07410;Parent=gene:SJAG_02496;Name=SJAG_02496-1;biotype=protein_coding;tag=Ensembl_canonical;transcript_id=EEB07410;extra_copy_number=0
Chr1	Liftoff	exon	963555	964601	.	-	.	Parent=transcript:EEB07410;Name=EEB07410-1;constitutive=1;ensembl_end_phase=0;ensembl_phase=0;exon_id=EEB07410-1;rank=1;extra_copy_number=0
Chr1	Liftoff	CDS	963555	964601	.	-	.	ID=CDS:EEB07410;Parent=transcript:EEB07410;protein_id=EEB07410;extra_copy_number=0
Chr1	Liftoff	gene	965295	966907	.	-	.	ID=gene:SJAG_02497;biotype=protein_coding;description=iron hydrogenase;gene_id=SJAG_02497;logic_name=ena;coverage=1.0;sequence_ID=0.879;extra_copy_number=0;copy_num_ID=gene:SJAG_02497_0
Chr1	Liftoff	mRNA	965295	966907	.	-	.	ID=transcript:EEB07411;Parent=gene:SJAG_02497;Name=SJAG_02497-1;biotype=protein_coding;tag=Ensembl_canonical;transcript_id=EEB07411;extra_copy_number=0
Chr1	Liftoff	exon	965295	966743	.	-	.	Parent=transcript:EEB07411;Name=EEB07411-2;constitutive=1;ensembl_end_phase=0;ensembl_phase=0;exon_id=EEB07411-2;rank=2;extra_copy_number=0
Chr1	Liftoff	exon	966809	966907	.	-	.	Parent=transcript:EEB07411;Name=EEB07411-1;constitutive=1;ensembl_end_phase=0;ensembl_phase=0;exon_id=EEB07411-1;rank=1;extra_copy_number=0
Chr1	Liftoff	CDS	965295	966743	.	-	.	ID=CDS:EEB07411;Parent=transcript:EEB07411;protein_id=EEB07411;extra_copy_number=0
Chr1	Liftoff	CDS	966809	966907	.	-	.	ID=CDS:EEB07411;Parent=transcript:EEB07411;protein_id=EEB07411;extra_copy_number=0
Chr1	Liftoff	gene	967261	971454	.	-	.	ID=gene:SJAG_02498;biotype=protein_coding;description=AGC protein kinase Cek1;gene_id=SJAG_02498;logic_name=ena;coverage=0.999;sequence_ID=0.897;extra_copy_number=0;copy_num_ID=gene:SJAG_02498_0
Chr1	Liftoff	mRNA	967261	971454	.	-	.	ID=transcript:EEB07412;Parent=gene:SJAG_02498;Name=SJAG_02498-1;biotype=protein_coding;tag=Ensembl_canonical;transcript_id=EEB07412;extra_copy_number=0
Chr1	Liftoff	exon	967261	971454	.	-	.	Parent=transcript:EEB07412;Name=EEB07412-1;constitutive=1;ensembl_end_phase=0;ensembl_phase=0;exon_id=EEB07412-1;rank=1;extra_copy_number=0
Chr1	Liftoff	CDS	967261	971454	.	-	.	ID=CDS:EEB07412;Parent=transcript:EEB07412;protein_id=EEB07412;extra_copy_number=0
Chr1	Liftoff	gene	972642	973421	.	-	.	ID=gene:SJAG_02499;biotype=protein_coding;description=ribonucleoprotein complex;gene_id=SJAG_02499;logic_name=ena;coverage=0.994;sequence_ID=0.887;extra_copy_number=0;copy_num_ID=gene:SJAG_02499_0
Chr1	Liftoff	mRNA	972642	973421	.	-	.	ID=transcript:EEB07413;Parent=gene:SJAG_02499;Name=SJAG_02499-1;biotype=protein_coding;tag=Ensembl_canonical;transcript_id=EEB07413;extra_copy_number=0
Chr1	Liftoff	exon	972642	973421	.	-	.	Parent=transcript:EEB07413;Name=EEB07413-1;constitutive=1;ensembl_end_phase=0;ensembl_phase=0;exon_id=EEB07413-1;rank=1;extra_copy_number=0
Chr1	Liftoff	CDS	972642	973421	.	-	.	ID=CDS:EEB07413;Parent=transcript:EEB07413;protein_id=EEB07413;extra_copy_number=0
Chr1	Liftoff	gene	973646	976186	.	-	.	ID=gene:SJAG_02500;biotype=protein_coding;description=Swr1 complex bromodomain subunit Brf1;gene_id=SJAG_02500;logic_name=ena;coverage=0.997;sequence_ID=0.934;extra_copy_number=0;copy_num_ID=gene:SJAG_02500_0
Chr1	Liftoff	mRNA	973646	976186	.	-	.	ID=transcript:EEB07414;Parent=gene:SJAG_02500;Name=SJAG_02500-1;biotype=protein_coding;tag=Ensembl_canonical;transcript_id=EEB07414;extra_copy_number=0
Chr1	Liftoff	exon	973646	975754	.	-	.	Parent=transcript:EEB07414;Name=EEB07414-2;constitutive=1;ensembl_end_phase=2;ensembl_phase=1;exon_id=EEB07414-2;rank=2;extra_copy_number=0
Chr1	Liftoff	exon	975976	976186	.	-	.	Parent=transcript:EEB07414;Name=EEB07414-1;constitutive=1;ensembl_end_phase=1;ensembl_phase=0;exon_id=EEB07414-1;rank=1;extra_copy_number=0
Chr1	Liftoff	CDS	974118	975754	.	-	.	ID=CDS:EEB07414;Parent=transcript:EEB07414;protein_id=EEB07414;extra_copy_number=0
Chr1	Liftoff	CDS	975976	976105	.	-	.	ID=CDS:EEB07414;Parent=transcript:EEB07414;protein_id=EEB07414;extra_copy_number=0
Chr1	Liftoff	five_prime_UTR	976106	976186	.	-	.	Parent=transcript:EEB07414;extra_copy_number=0
Chr1	Liftoff	three_prime_UTR	973646	974117	.	-	.	Parent=transcript:EEB07414;extra_copy_number=0
Chr1	Liftoff	gene	976395	977325	.	+	.	ID=gene:SJAG_02501;biotype=protein_coding;description=hypothetical protein;gene_id=SJAG_02501;logic_name=ena;coverage=0.931;sequence_ID=0.810;extra_copy_number=0;copy_num_ID=gene:SJAG_02501_0
Chr1	Liftoff	mRNA	976395	977325	.	+	.	ID=transcript:EEB07415;Parent=gene:SJAG_02501;Name=SJAG_02501-1;biotype=protein_coding;tag=Ensembl_canonical;transcript_id=EEB07415;extra_copy_number=0
Chr1	Liftoff	exon	976395	977325	.	+	.	Parent=transcript:EEB07415;Name=EEB07415-1;constitutive=1;ensembl_end_phase=2;ensembl_phase=0;exon_id=EEB07415-1;rank=1;extra_copy_number=0
Chr1	Liftoff	CDS	976604	977128	.	+	.	ID=CDS:EEB07415;Parent=transcript:EEB07415;protein_id=EEB07415;extra_copy_number=0
Chr1	Liftoff	five_prime_UTR	976395	976603	.	+	.	Parent=transcript:EEB07415;extra_copy_number=0
Chr1	Liftoff	three_prime_UTR	977129	977325	.	+	.	Parent=transcript:EEB07415;extra_copy_number=0
Chr1	Liftoff	gene	977511	980617	.	+	.	ID=gene:SJAG_02502;biotype=protein_coding;description=20S proteasome component alpha 2;gene_id=SJAG_02502;logic_name=ena;coverage=0.943;sequence_ID=0.815;extra_copy_number=0;copy_num_ID=gene:SJAG_02502_0
Chr1	Liftoff	mRNA	977511	980617	.	+	.	ID=transcript:EEB07416;Parent=gene:SJAG_02502;Name=SJAG_02502-1;biotype=protein_coding;tag=Ensembl_canonical;transcript_id=EEB07416;extra_copy_number=0
Chr1	Liftoff	exon	977511	977737	.	+	.	Parent=transcript:EEB07416;Name=EEB07416-1;constitutive=1;ensembl_end_phase=1;ensembl_phase=0;exon_id=EEB07416-1;rank=1;extra_copy_number=0
Chr1	Liftoff	exon	977805	977908	.	+	.	Parent=transcript:EEB07416;Name=EEB07416-2;constitutive=1;ensembl_end_phase=0;ensembl_phase=1;exon_id=EEB07416-2;rank=2;extra_copy_number=0
Chr1	Liftoff	exon	977983	980617	.	+	.	Parent=transcript:EEB07416;Name=EEB07416-3;constitutive=1;ensembl_end_phase=0;ensembl_phase=0;exon_id=EEB07416-3;rank=3;extra_copy_number=0
Chr1	Liftoff	CDS	977623	977737	.	+	.	ID=CDS:EEB07416;Parent=transcript:EEB07416;protein_id=EEB07416;extra_copy_number=0
Chr1	Liftoff	CDS	977805	977908	.	+	.	ID=CDS:EEB07416;Parent=transcript:EEB07416;protein_id=EEB07416;extra_copy_number=0
Chr1	Liftoff	CDS	977983	978501	.	+	.	ID=CDS:EEB07416;Parent=transcript:EEB07416;protein_id=EEB07416;extra_copy_number=0
Chr1	Liftoff	five_prime_UTR	977511	977622	.	+	.	Parent=transcript:EEB07416;extra_copy_number=0
Chr1	Liftoff	three_prime_UTR	978502	980617	.	+	.	Parent=transcript:EEB07416;extra_copy_number=0
Chr1	Liftoff	gene	977609	979878	.	-	.	ID=gene:SJAG_02503;biotype=protein_coding;description=ubiquitin/metalloprotease fusion protein;gene_id=SJAG_02503;logic_name=ena;coverage=0.987;sequence_ID=0.858;extra_copy_number=0;copy_num_ID=gene:SJAG_02503_0
Chr1	Liftoff	mRNA	977609	979878	.	-	.	ID=transcript:EEB07417;Parent=gene:SJAG_02503;Name=SJAG_02503-1;biotype=protein_coding;tag=Ensembl_canonical;transcript_id=EEB07417;extra_copy_number=0
Chr1	Liftoff	exon	977609	979878	.	-	.	Parent=transcript:EEB07417;Name=EEB07417-1;constitutive=1;ensembl_end_phase=1;ensembl_phase=0;exon_id=EEB07417-1;rank=1;extra_copy_number=0
Chr1	Liftoff	CDS	978744	979592	.	-	.	ID=CDS:EEB07417;Parent=transcript:EEB07417;protein_id=EEB07417;extra_copy_number=0
Chr1	Liftoff	five_prime_UTR	979593	979878	.	-	.	Parent=transcript:EEB07417;extra_copy_number=0
Chr1	Liftoff	three_prime_UTR	977609	978743	.	-	.	Parent=transcript:EEB07417;extra_copy_number=0
Chr1	Liftoff	gene	979963	980617	.	-	.	ID=gene:SJAG_02504;biotype=protein_coding;description=cytochrome c oxidase subunit VIb;gene_id=SJAG_02504;logic_name=ena;coverage=0.737;sequence_ID=0.658;extra_copy_number=0;copy_num_ID=gene:SJAG_02504_0
Chr1	Liftoff	mRNA	979963	980617	.	-	.	ID=transcript:EEB07418;Parent=gene:SJAG_02504;Name=SJAG_02504-1;biotype=protein_coding;tag=Ensembl_canonical;transcript_id=EEB07418;extra_copy_number=0
Chr1	Liftoff	exon	979963	980127	.	-	.	Parent=transcript:EEB07418;Name=EEB07418-5;constitutive=1;ensembl_end_phase=1;ensembl_phase=1;exon_id=EEB07418-5;rank=5;extra_copy_number=0
Chr1	Liftoff	exon	980180	980287	.	-	.	Parent=transcript:EEB07418;Name=EEB07418-4;constitutive=1;ensembl_end_phase=1;ensembl_phase=1;exon_id=EEB07418-4;rank=4;extra_copy_number=0
Chr1	Liftoff	exon	980355	980380	.	-	.	Parent=transcript:EEB07418;Name=EEB07418-3;constitutive=1;ensembl_end_phase=1;ensembl_phase=2;exon_id=EEB07418-3;rank=3;extra_copy_number=0
Chr1	Liftoff	exon	980437	980452	.	-	.	Parent=transcript:EEB07418;Name=EEB07418-2;constitutive=1;ensembl_end_phase=2;ensembl_phase=1;exon_id=EEB07418-2;rank=2;extra_copy_number=0
Chr1	Liftoff	exon	980518	980617	.	-	.	Parent=transcript:EEB07418;Name=EEB07418-1;constitutive=1;ensembl_end_phase=1;ensembl_phase=0;exon_id=EEB07418-1;rank=1;extra_copy_number=0
Chr1	Liftoff	CDS	980069	980127	.	-	.	ID=CDS:EEB07418;Parent=transcript:EEB07418;protein_id=EEB07418;extra_copy_number=0
Chr1	Liftoff	CDS	980180	980287	.	-	.	ID=CDS:EEB07418;Parent=transcript:EEB07418;protein_id=EEB07418;extra_copy_number=0
Chr1	Liftoff	CDS	980355	980380	.	-	.	ID=CDS:EEB07418;Parent=transcript:EEB07418;protein_id=EEB07418;extra_copy_number=0
Chr1	Liftoff	CDS	980437	980452	.	-	.	ID=CDS:EEB07418;Parent=transcript:EEB07418;protein_id=EEB07418;extra_copy_number=0
Chr1	Liftoff	CDS	980518	980557	.	-	.	ID=CDS:EEB07418;Parent=transcript:EEB07418;protein_id=EEB07418;extra_copy_number=0
Chr1	Liftoff	five_prime_UTR	980558	980617	.	-	.	Parent=transcript:EEB07418;extra_copy_number=0
Chr1	Liftoff	three_prime_UTR	979963	980068	.	-	.	Parent=transcript:EEB07418;extra_copy_number=0
Chr1	Liftoff	gene	980741	984047	.	-	.	ID=gene:SJAG_02506;biotype=protein_coding;description=RNA polymerase II subunit 3;gene_id=SJAG_02506;logic_name=ena;coverage=0.989;sequence_ID=0.877;extra_copy_number=0;copy_num_ID=gene:SJAG_02506_0
Chr1	Liftoff	mRNA	980741	984047	.	-	.	ID=transcript:EEB07420;Parent=gene:SJAG_02506;Name=SJAG_02506-1;biotype=protein_coding;tag=Ensembl_canonical;transcript_id=EEB07420;extra_copy_number=0
Chr1	Liftoff	exon	980741	983773	.	-	.	Parent=transcript:EEB07420;Name=EEB07420-3;constitutive=1;ensembl_end_phase=2;ensembl_phase=1;exon_id=EEB07420-3;rank=3;extra_copy_number=0
Chr1	Liftoff	exon	983817	983866	.	-	.	Parent=transcript:EEB07420;Name=EEB07420-2;constitutive=1;ensembl_end_phase=1;ensembl_phase=2;exon_id=EEB07420-2;rank=2;extra_copy_number=0
Chr1	Liftoff	exon	983911	984047	.	-	.	Parent=transcript:EEB07420;Name=EEB07420-1;constitutive=1;ensembl_end_phase=2;ensembl_phase=0;exon_id=EEB07420-1;rank=1;extra_copy_number=0
Chr1	Liftoff	CDS	982977	983773	.	-	.	ID=CDS:EEB07420;Parent=transcript:EEB07420;protein_id=EEB07420;extra_copy_number=0
Chr1	Liftoff	CDS	983817	983866	.	-	.	ID=CDS:EEB07420;Parent=transcript:EEB07420;protein_id=EEB07420;extra_copy_number=0
Chr1	Liftoff	CDS	983911	983990	.	-	.	ID=CDS:EEB07420;Parent=transcript:EEB07420;protein_id=EEB07420;extra_copy_number=0
Chr1	Liftoff	five_prime_UTR	983991	984047	.	-	.	Parent=transcript:EEB07420;extra_copy_number=0
Chr1	Liftoff	three_prime_UTR	980741	982976	.	-	.	Parent=transcript:EEB07420;extra_copy_number=0
Chr1	Liftoff	gene	980765	982761	.	+	.	ID=gene:SJAG_02505;biotype=protein_coding;description=anthranilate synthase component I;gene_id=SJAG_02505;logic_name=ena;coverage=0.991;sequence_ID=0.884;extra_copy_number=0;copy_num_ID=gene:SJAG_02505_0
Chr1	Liftoff	mRNA	980765	982761	.	+	.	ID=transcript:EEB07419;Parent=gene:SJAG_02505;Name=SJAG_02505-1;biotype=protein_coding;tag=Ensembl_canonical;transcript_id=EEB07419;extra_copy_number=0
Chr1	Liftoff	exon	980765	981022	.	+	.	Parent=transcript:EEB07419;Name=EEB07419-1;constitutive=1;ensembl_end_phase=0;ensembl_phase=0;exon_id=EEB07419-1;rank=1;extra_copy_number=0
Chr1	Liftoff	exon	981069	982761	.	+	.	Parent=transcript:EEB07419;Name=EEB07419-2;constitutive=1;ensembl_end_phase=1;ensembl_phase=0;exon_id=EEB07419-2;rank=2;extra_copy_number=0
Chr1	Liftoff	CDS	981017	981022	.	+	.	ID=CDS:EEB07419;Parent=transcript:EEB07419;protein_id=EEB07419;extra_copy_number=0
Chr1	Liftoff	CDS	981069	982529	.	+	.	ID=CDS:EEB07419;Parent=transcript:EEB07419;protein_id=EEB07419;extra_copy_number=0
Chr1	Liftoff	five_prime_UTR	980765	981016	.	+	.	Parent=transcript:EEB07419;extra_copy_number=0
Chr1	Liftoff	three_prime_UTR	982530	982761	.	+	.	Parent=transcript:EEB07419;extra_copy_number=0
Chr1	Liftoff	gene	985329	986261	.	+	.	ID=gene:SJAG_05271;biotype=protein_coding;description=translation elongation factor EF-Ts Tsf1;gene_id=SJAG_05271;logic_name=ena;coverage=0.988;sequence_ID=0.818;extra_copy_number=0;copy_num_ID=gene:SJAG_05271_0
Chr1	Liftoff	mRNA	985329	986261	.	+	.	ID=transcript:EEB07422;Parent=gene:SJAG_05271;Name=SJAG_05271-1;biotype=protein_coding;tag=Ensembl_canonical;transcript_id=EEB07422;extra_copy_number=0
Chr1	Liftoff	exon	985329	986261	.	+	.	Parent=transcript:EEB07422;Name=EEB07422-1;constitutive=1;ensembl_end_phase=0;ensembl_phase=0;exon_id=EEB07422-1;rank=1;extra_copy_number=0
Chr1	Liftoff	CDS	985329	986261	.	+	.	ID=CDS:EEB07422;Parent=transcript:EEB07422;protein_id=EEB07422;extra_copy_number=0
Chr1	Liftoff	gene	986269	987529	.	-	.	ID=gene:SJAG_02508;biotype=protein_coding;description=ribosome biogenesis protein Brx1;gene_id=SJAG_02508;logic_name=ena;coverage=0.998;sequence_ID=0.925;extra_copy_number=0;copy_num_ID=gene:SJAG_02508_0
Chr1	Liftoff	mRNA	986269	987529	.	-	.	ID=transcript:EEB07423;Parent=gene:SJAG_02508;Name=SJAG_02508-1;biotype=protein_coding;tag=Ensembl_canonical;transcript_id=EEB07423;extra_copy_number=0
Chr1	Liftoff	exon	986269	987529	.	-	.	Parent=transcript:EEB07423;Name=EEB07423-1;constitutive=1;ensembl_end_phase=2;ensembl_phase=0;exon_id=EEB07423-1;rank=1;extra_copy_number=0
Chr1	Liftoff	CDS	986371	987255	.	-	.	ID=CDS:EEB07423;Parent=transcript:EEB07423;protein_id=EEB07423;extra_copy_number=0
Chr1	Liftoff	five_prime_UTR	987256	987529	.	-	.	Parent=transcript:EEB07423;extra_copy_number=0
Chr1	Liftoff	three_prime_UTR	986269	986370	.	-	.	Parent=transcript:EEB07423;extra_copy_number=0
Chr1	Liftoff	gene	987875	989689	.	+	.	ID=gene:SJAG_02509;biotype=protein_coding;description=tubulin alpha 2;gene_id=SJAG_02509;logic_name=ena;coverage=0.994;sequence_ID=0.928;extra_copy_number=0;copy_num_ID=gene:SJAG_02509_0
Chr1	Liftoff	mRNA	987875	989689	.	+	.	ID=transcript:EEB07424;Parent=gene:SJAG_02509;Name=SJAG_02509-1;biotype=protein_coding;tag=Ensembl_canonical;transcript_id=EEB07424;extra_copy_number=0
Chr1	Liftoff	exon	987875	989689	.	+	.	Parent=transcript:EEB07424;Name=EEB07424-1;constitutive=1;ensembl_end_phase=2;ensembl_phase=0;exon_id=EEB07424-1;rank=1;extra_copy_number=0
Chr1	Liftoff	CDS	987908	989257	.	+	.	ID=CDS:EEB07424;Parent=transcript:EEB07424;protein_id=EEB07424;extra_copy_number=0
Chr1	Liftoff	five_prime_UTR	987875	987907	.	+	.	Parent=transcript:EEB07424;extra_copy_number=0
Chr1	Liftoff	three_prime_UTR	989258	989689	.	+	.	Parent=transcript:EEB07424;extra_copy_number=0
Chr1	Liftoff	gene	989979	990469	.	+	.	ID=gene:SJAG_02510;biotype=protein_coding;description=60S ribosomal protein L43-B;gene_id=SJAG_02510;logic_name=ena;coverage=1.0;sequence_ID=0.977;extra_copy_number=0;copy_num_ID=gene:SJAG_02510_0
Chr1	Liftoff	mRNA	989979	990469	.	+	.	ID=transcript:EEB07425;Parent=gene:SJAG_02510;Name=SJAG_02510-1;biotype=protein_coding;tag=Ensembl_canonical;transcript_id=EEB07425;extra_copy_number=0
Chr1	Liftoff	exon	989979	990233	.	+	.	Parent=transcript:EEB07425;Name=EEB07425-1;constitutive=1;ensembl_end_phase=1;ensembl_phase=0;exon_id=EEB07425-1;rank=1;extra_copy_number=0
Chr1	Liftoff	exon	990287	990469	.	+	.	Parent=transcript:EEB07425;Name=EEB07425-2;constitutive=1;ensembl_end_phase=1;ensembl_phase=1;exon_id=EEB07425-2;rank=2;extra_copy_number=0
Chr1	Liftoff	CDS	990077	990233	.	+	.	ID=CDS:EEB07425;Parent=transcript:EEB07425;protein_id=EEB07425;extra_copy_number=0
Chr1	Liftoff	CDS	990287	990414	.	+	.	ID=CDS:EEB07425;Parent=transcript:EEB07425;protein_id=EEB07425;extra_copy_number=0
Chr1	Liftoff	five_prime_UTR	989979	990076	.	+	.	Parent=transcript:EEB07425;extra_copy_number=0
Chr1	Liftoff	three_prime_UTR	990415	990469	.	+	.	Parent=transcript:EEB07425;extra_copy_number=0
Chr1	Liftoff	gene	990704	993922	.	-	.	ID=gene:SJAG_02511;biotype=protein_coding;description=EPS15 repeat family actin cortical patch component;gene_id=SJAG_02511;logic_name=ena;coverage=0.986;sequence_ID=0.879;extra_copy_number=0;copy_num_ID=gene:SJAG_02511_0
Chr1	Liftoff	mRNA	990704	993922	.	-	.	ID=transcript:EEB07426;Parent=gene:SJAG_02511;Name=SJAG_02511-1;biotype=protein_coding;tag=Ensembl_canonical;transcript_id=EEB07426;extra_copy_number=0
Chr1	Liftoff	exon	990704	993922	.	-	.	Parent=transcript:EEB07426;Name=EEB07426-1;constitutive=1;ensembl_end_phase=0;ensembl_phase=0;exon_id=EEB07426-1;rank=1;extra_copy_number=0
Chr1	Liftoff	CDS	990704	993922	.	-	.	ID=CDS:EEB07426;Parent=transcript:EEB07426;protein_id=EEB07426;extra_copy_number=0
Chr1	Liftoff	gene	994364	995446	.	-	.	ID=gene:SJAG_02512;biotype=protein_coding;description=hypothetical protein;gene_id=SJAG_02512;logic_name=ena;coverage=0.757;sequence_ID=0.662;extra_copy_number=0;copy_num_ID=gene:SJAG_02512_0
Chr1	Liftoff	mRNA	994364	995446	.	-	.	ID=transcript:EEB07427;Parent=gene:SJAG_02512;Name=SJAG_02512-1;biotype=protein_coding;tag=Ensembl_canonical;transcript_id=EEB07427;extra_copy_number=0
Chr1	Liftoff	exon	994364	994798	.	-	.	Parent=transcript:EEB07427;Name=EEB07427-3;constitutive=1;ensembl_end_phase=1;ensembl_phase=1;exon_id=EEB07427-3;rank=3;extra_copy_number=0
Chr1	Liftoff	exon	994996	995056	.	-	.	Parent=transcript:EEB07427;Name=EEB07427-2;constitutive=1;ensembl_end_phase=1;ensembl_phase=0;exon_id=EEB07427-2;rank=2;extra_copy_number=0
Chr1	Liftoff	exon	995122	995446	.	-	.	Parent=transcript:EEB07427;Name=EEB07427-1;constitutive=1;ensembl_end_phase=0;ensembl_phase=0;exon_id=EEB07427-1;rank=1;extra_copy_number=0
Chr1	Liftoff	CDS	994560	994798	.	-	.	ID=CDS:EEB07427;Parent=transcript:EEB07427;protein_id=EEB07427;extra_copy_number=0
Chr1	Liftoff	CDS	994996	995056	.	-	.	ID=CDS:EEB07427;Parent=transcript:EEB07427;protein_id=EEB07427;extra_copy_number=0
Chr1	Liftoff	CDS	995122	995229	.	-	.	ID=CDS:EEB07427;Parent=transcript:EEB07427;protein_id=EEB07427;extra_copy_number=0
Chr1	Liftoff	five_prime_UTR	995230	995446	.	-	.	Parent=transcript:EEB07427;extra_copy_number=0
Chr1	Liftoff	three_prime_UTR	994364	994559	.	-	.	Parent=transcript:EEB07427;extra_copy_number=0
Chr1	Liftoff	gene	996061	997794	.	+	.	ID=gene:SJAG_02513;biotype=protein_coding;description=histone H4;gene_id=SJAG_02513;logic_name=ena;coverage=0.783;sequence_ID=0.675;extra_copy_number=0;copy_num_ID=gene:SJAG_02513_0
Chr1	Liftoff	mRNA	996061	997794	.	+	.	ID=transcript:EEB07428;Parent=gene:SJAG_02513;Name=SJAG_02513-1;biotype=protein_coding;tag=Ensembl_canonical;transcript_id=EEB07428;extra_copy_number=0
Chr1	Liftoff	exon	996061	996835	.	+	.	Parent=transcript:EEB07428;Name=EEB07428-1;constitutive=1;ensembl_end_phase=2;ensembl_phase=0;exon_id=EEB07428-1;rank=1;extra_copy_number=0
Chr1	Liftoff	exon	996886	997509	.	+	.	Parent=transcript:EEB07428;Name=EEB07428-2;constitutive=1;ensembl_end_phase=2;ensembl_phase=2;exon_id=EEB07428-2;rank=2;extra_copy_number=0
Chr1	Liftoff	exon	997552	997794	.	+	.	Parent=transcript:EEB07428;Name=EEB07428-3;constitutive=1;ensembl_end_phase=1;ensembl_phase=2;exon_id=EEB07428-3;rank=3;extra_copy_number=0
Chr1	Liftoff	CDS	996150	996835	.	+	.	ID=CDS:EEB07428;Parent=transcript:EEB07428;protein_id=EEB07428;extra_copy_number=0
Chr1	Liftoff	CDS	996886	997509	.	+	.	ID=CDS:EEB07428;Parent=transcript:EEB07428;protein_id=EEB07428;extra_copy_number=0
Chr1	Liftoff	CDS	997552	997657	.	+	.	ID=CDS:EEB07428;Parent=transcript:EEB07428;protein_id=EEB07428;extra_copy_number=0
Chr1	Liftoff	five_prime_UTR	996061	996149	.	+	.	Parent=transcript:EEB07428;extra_copy_number=0
Chr1	Liftoff	three_prime_UTR	997658	997794	.	+	.	Parent=transcript:EEB07428;extra_copy_number=0
Chr1	Liftoff	gene	997891	1000818	.	+	.	ID=gene:SJAG_02514;biotype=protein_coding;description=striatin;gene_id=SJAG_02514;logic_name=ena;coverage=0.985;sequence_ID=0.833;extra_copy_number=0;copy_num_ID=gene:SJAG_02514_0
Chr1	Liftoff	mRNA	997891	1000818	.	+	.	ID=transcript:EEB07429;Parent=gene:SJAG_02514;Name=SJAG_02514-1;biotype=protein_coding;tag=Ensembl_canonical;transcript_id=EEB07429;extra_copy_number=0
Chr1	Liftoff	exon	997891	1000818	.	+	.	Parent=transcript:EEB07429;Name=EEB07429-1;constitutive=1;ensembl_end_phase=2;ensembl_phase=0;exon_id=EEB07429-1;rank=1;extra_copy_number=0
Chr1	Liftoff	CDS	998060	999814	.	+	.	ID=CDS:EEB07429;Parent=transcript:EEB07429;protein_id=EEB07429;extra_copy_number=0
Chr1	Liftoff	five_prime_UTR	997891	998059	.	+	.	Parent=transcript:EEB07429;extra_copy_number=0
Chr1	Liftoff	three_prime_UTR	999815	1000818	.	+	.	Parent=transcript:EEB07429;extra_copy_number=0
Chr1	Liftoff	gene	999426	1000739	.	-	.	ID=gene:SJAG_02515;biotype=protein_coding;description=thioredoxin peroxidase;gene_id=SJAG_02515;logic_name=ena;coverage=0.987;sequence_ID=0.809;extra_copy_number=0;copy_num_ID=gene:SJAG_02515_0
Chr1	Liftoff	mRNA	999426	1000739	.	-	.	ID=transcript:EEB07430;Parent=gene:SJAG_02515;Name=SJAG_02515-1;biotype=protein_coding;tag=Ensembl_canonical;transcript_id=EEB07430;extra_copy_number=0
Chr1	Liftoff	exon	999426	1000739	.	-	.	Parent=transcript:EEB07430;Name=EEB07430-1;constitutive=1;ensembl_end_phase=0;ensembl_phase=0;exon_id=EEB07430-1;rank=1;extra_copy_number=0
Chr1	Liftoff	CDS	999858	1000303	.	-	.	ID=CDS:EEB07430;Parent=transcript:EEB07430;protein_id=EEB07430;extra_copy_number=0
Chr1	Liftoff	five_prime_UTR	1000304	1000739	.	-	.	Parent=transcript:EEB07430;extra_copy_number=0
Chr1	Liftoff	three_prime_UTR	999426	999857	.	-	.	Parent=transcript:EEB07430;extra_copy_number=0
Chr1	Liftoff	gene	1000867	1002976	.	+	.	ID=gene:SJAG_02516;biotype=protein_coding;description=CDC50 domain-containing protein;gene_id=SJAG_02516;logic_name=ena;coverage=0.989;sequence_ID=0.860;extra_copy_number=0;copy_num_ID=gene:SJAG_02516_0
Chr1	Liftoff	mRNA	1000867	1002976	.	+	.	ID=transcript:EEB07431;Parent=gene:SJAG_02516;Name=SJAG_02516-1;biotype=protein_coding;tag=Ensembl_canonical;transcript_id=EEB07431;extra_copy_number=0
Chr1	Liftoff	exon	1000867	1001031	.	+	.	Parent=transcript:EEB07431;Name=EEB07431-1;constitutive=1;ensembl_end_phase=2;ensembl_phase=0;exon_id=EEB07431-1;rank=1;extra_copy_number=0
Chr1	Liftoff	exon	1001092	1002976	.	+	.	Parent=transcript:EEB07431;Name=EEB07431-2;constitutive=1;ensembl_end_phase=1;ensembl_phase=2;exon_id=EEB07431-2;rank=2;extra_copy_number=0
Chr1	Liftoff	CDS	1001000	1001031	.	+	.	ID=CDS:EEB07431;Parent=transcript:EEB07431;protein_id=EEB07431;extra_copy_number=0
Chr1	Liftoff	CDS	1001092	1002217	.	+	.	ID=CDS:EEB07431;Parent=transcript:EEB07431;protein_id=EEB07431;extra_copy_number=0
Chr1	Liftoff	five_prime_UTR	1000867	1000999	.	+	.	Parent=transcript:EEB07431;extra_copy_number=0
Chr1	Liftoff	three_prime_UTR	1002218	1002976	.	+	.	Parent=transcript:EEB07431;extra_copy_number=0
Chr1	Liftoff	gene	1002910	1004842	.	+	.	ID=gene:SJAG_02517;biotype=protein_coding;description=cytoplasmic asparagine-tRNA ligase Nrs1;gene_id=SJAG_02517;logic_name=ena;coverage=0.982;sequence_ID=0.901;extra_copy_number=0;copy_num_ID=gene:SJAG_02517_0
Chr1	Liftoff	mRNA	1002910	1004842	.	+	.	ID=transcript:EEB07432;Parent=gene:SJAG_02517;Name=SJAG_02517-1;biotype=protein_coding;tag=Ensembl_canonical;transcript_id=EEB07432;extra_copy_number=0
Chr1	Liftoff	exon	1002910	1004842	.	+	.	Parent=transcript:EEB07432;Name=EEB07432-1;constitutive=1;ensembl_end_phase=0;ensembl_phase=0;exon_id=EEB07432-1;rank=1;extra_copy_number=0
Chr1	Liftoff	CDS	1002941	1004653	.	+	.	ID=CDS:EEB07432;Parent=transcript:EEB07432;protein_id=EEB07432;extra_copy_number=0
Chr1	Liftoff	five_prime_UTR	1002910	1002940	.	+	.	Parent=transcript:EEB07432;extra_copy_number=0
Chr1	Liftoff	three_prime_UTR	1004654	1004842	.	+	.	Parent=transcript:EEB07432;extra_copy_number=0
Chr1	Liftoff	gene	1005031	1006752	.	+	.	ID=gene:SJAG_02518;biotype=protein_coding;description=meiotically upregulated Mug184;gene_id=SJAG_02518;logic_name=ena;coverage=0.998;sequence_ID=0.880;extra_copy_number=0;copy_num_ID=gene:SJAG_02518_0
Chr1	Liftoff	mRNA	1005031	1006752	.	+	.	ID=transcript:EEB07433;Parent=gene:SJAG_02518;Name=SJAG_02518-1;biotype=protein_coding;tag=Ensembl_canonical;transcript_id=EEB07433;extra_copy_number=0
Chr1	Liftoff	exon	1005031	1005080	.	+	.	Parent=transcript:EEB07433;Name=EEB07433-1;constitutive=1;ensembl_end_phase=2;ensembl_phase=0;exon_id=EEB07433-1;rank=1;extra_copy_number=0
Chr1	Liftoff	exon	1005129	1006752	.	+	.	Parent=transcript:EEB07433;Name=EEB07433-2;constitutive=1;ensembl_end_phase=0;ensembl_phase=2;exon_id=EEB07433-2;rank=2;extra_copy_number=0
Chr1	Liftoff	CDS	1005031	1005080	.	+	.	ID=CDS:EEB07433;Parent=transcript:EEB07433;protein_id=EEB07433;extra_copy_number=0
Chr1	Liftoff	CDS	1005129	1006752	.	+	.	ID=CDS:EEB07433;Parent=transcript:EEB07433;protein_id=EEB07433;extra_copy_number=0
Chr1	Liftoff	gene	1006980	1008435	.	+	.	ID=gene:SJAG_02519;biotype=protein_coding;description=mannosyltransferase complex subunit;gene_id=SJAG_02519;logic_name=ena;coverage=1.0;sequence_ID=0.910;extra_copy_number=0;copy_num_ID=gene:SJAG_02519_0
Chr1	Liftoff	mRNA	1006980	1008435	.	+	.	ID=transcript:EEB07434;Parent=gene:SJAG_02519;Name=SJAG_02519-1;biotype=protein_coding;tag=Ensembl_canonical;transcript_id=EEB07434;extra_copy_number=0
Chr1	Liftoff	exon	1006980	1007584	.	+	.	Parent=transcript:EEB07434;Name=EEB07434-1;constitutive=1;ensembl_end_phase=2;ensembl_phase=0;exon_id=EEB07434-1;rank=1;extra_copy_number=0
Chr1	Liftoff	exon	1007640	1008159	.	+	.	Parent=transcript:EEB07434;Name=EEB07434-2;constitutive=1;ensembl_end_phase=0;ensembl_phase=2;exon_id=EEB07434-2;rank=2;extra_copy_number=0
Chr1	Liftoff	exon	1008214	1008435	.	+	.	Parent=transcript:EEB07434;Name=EEB07434-3;constitutive=1;ensembl_end_phase=0;ensembl_phase=0;exon_id=EEB07434-3;rank=3;extra_copy_number=0
Chr1	Liftoff	CDS	1006980	1007584	.	+	.	ID=CDS:EEB07434;Parent=transcript:EEB07434;protein_id=EEB07434;extra_copy_number=0
Chr1	Liftoff	CDS	1007640	1008159	.	+	.	ID=CDS:EEB07434;Parent=transcript:EEB07434;protein_id=EEB07434;extra_copy_number=0
Chr1	Liftoff	CDS	1008214	1008435	.	+	.	ID=CDS:EEB07434;Parent=transcript:EEB07434;protein_id=EEB07434;extra_copy_number=0
Chr1	Liftoff	gene	1008718	1013699	.	-	.	ID=gene:SJAG_02521;biotype=protein_coding;description=ubiquitin-protein ligase E3;gene_id=SJAG_02521;logic_name=ena;coverage=0.989;sequence_ID=0.870;extra_copy_number=0;copy_num_ID=gene:SJAG_02521_0
Chr1	Liftoff	mRNA	1008718	1013699	.	-	.	ID=transcript:EEB07436;Parent=gene:SJAG_02521;Name=SJAG_02521-1;biotype=protein_coding;tag=Ensembl_canonical;transcript_id=EEB07436;extra_copy_number=0
Chr1	Liftoff	exon	1008718	1013699	.	-	.	Parent=transcript:EEB07436;Name=EEB07436-1;constitutive=1;ensembl_end_phase=2;ensembl_phase=0;exon_id=EEB07436-1;rank=1;extra_copy_number=0
Chr1	Liftoff	CDS	1010054	1013380	.	-	.	ID=CDS:EEB07436;Parent=transcript:EEB07436;protein_id=EEB07436;extra_copy_number=0
Chr1	Liftoff	five_prime_UTR	1013381	1013699	.	-	.	Parent=transcript:EEB07436;extra_copy_number=0
Chr1	Liftoff	three_prime_UTR	1008718	1010053	.	-	.	Parent=transcript:EEB07436;extra_copy_number=0
Chr1	Liftoff	gene	1008867	1009965	.	+	.	ID=gene:SJAG_02520;biotype=protein_coding;description=ran GTPase binding protein Sbp1;gene_id=SJAG_02520;logic_name=ena;coverage=0.991;sequence_ID=0.937;extra_copy_number=0;copy_num_ID=gene:SJAG_02520_0
Chr1	Liftoff	mRNA	1008867	1009965	.	+	.	ID=transcript:EEB07435;Parent=gene:SJAG_02520;Name=SJAG_02520-1;biotype=protein_coding;tag=Ensembl_canonical;transcript_id=EEB07435;extra_copy_number=0
Chr1	Liftoff	exon	1008867	1009379	.	+	.	Parent=transcript:EEB07435;Name=EEB07435-1;constitutive=1;ensembl_end_phase=1;ensembl_phase=0;exon_id=EEB07435-1;rank=1;extra_copy_number=0
Chr1	Liftoff	exon	1009579	1009707	.	+	.	Parent=transcript:EEB07435;Name=EEB07435-2;constitutive=1;ensembl_end_phase=1;ensembl_phase=1;exon_id=EEB07435-2;rank=2;extra_copy_number=0
Chr1	Liftoff	exon	1009764	1009965	.	+	.	Parent=transcript:EEB07435;Name=EEB07435-3;constitutive=1;ensembl_end_phase=0;ensembl_phase=1;exon_id=EEB07435-3;rank=3;extra_copy_number=0
Chr1	Liftoff	CDS	1008926	1009379	.	+	.	ID=CDS:EEB07435;Parent=transcript:EEB07435;protein_id=EEB07435;extra_copy_number=0
Chr1	Liftoff	CDS	1009579	1009707	.	+	.	ID=CDS:EEB07435;Parent=transcript:EEB07435;protein_id=EEB07435;extra_copy_number=0
Chr1	Liftoff	CDS	1009764	1009831	.	+	.	ID=CDS:EEB07435;Parent=transcript:EEB07435;protein_id=EEB07435;extra_copy_number=0
Chr1	Liftoff	five_prime_UTR	1008867	1008925	.	+	.	Parent=transcript:EEB07435;extra_copy_number=0
Chr1	Liftoff	three_prime_UTR	1009832	1009965	.	+	.	Parent=transcript:EEB07435;extra_copy_number=0
Chr1	Liftoff	gene	1013853	1014680	.	-	.	ID=gene:SJAG_02522;biotype=protein_coding;description=40S ribosomal protein S3a;gene_id=SJAG_02522;logic_name=ena;coverage=1.0;sequence_ID=0.989;extra_copy_number=0;copy_num_ID=gene:SJAG_02522_0
Chr1	Liftoff	mRNA	1013853	1014680	.	-	.	ID=transcript:EEB07437;Parent=gene:SJAG_02522;Name=SJAG_02522-1;biotype=protein_coding;tag=Ensembl_canonical;transcript_id=EEB07437;extra_copy_number=0
Chr1	Liftoff	exon	1013853	1014680	.	-	.	Parent=transcript:EEB07437;Name=EEB07437-1;constitutive=1;ensembl_end_phase=2;ensembl_phase=0;exon_id=EEB07437-1;rank=1;extra_copy_number=0
Chr1	Liftoff	CDS	1013888	1014646	.	-	.	ID=CDS:EEB07437;Parent=transcript:EEB07437;protein_id=EEB07437;extra_copy_number=0
Chr1	Liftoff	five_prime_UTR	1014647	1014680	.	-	.	Parent=transcript:EEB07437;extra_copy_number=0
Chr1	Liftoff	three_prime_UTR	1013853	1013887	.	-	.	Parent=transcript:EEB07437;extra_copy_number=0
Chr1	Liftoff	gene	1014842	1017721	.	+	.	ID=gene:SJAG_02523;biotype=protein_coding;description=GPI anchor biosynthesis protein Gpi7;gene_id=SJAG_02523;logic_name=ena;coverage=0.995;sequence_ID=0.850;extra_copy_number=0;copy_num_ID=gene:SJAG_02523_0
Chr1	Liftoff	mRNA	1014842	1017721	.	+	.	ID=transcript:EEB07438;Parent=gene:SJAG_02523;Name=SJAG_02523-1;biotype=protein_coding;tag=Ensembl_canonical;transcript_id=EEB07438;extra_copy_number=0
Chr1	Liftoff	exon	1014842	1017721	.	+	.	Parent=transcript:EEB07438;Name=EEB07438-1;constitutive=1;ensembl_end_phase=2;ensembl_phase=0;exon_id=EEB07438-1;rank=1;extra_copy_number=0
Chr1	Liftoff	CDS	1015188	1017437	.	+	.	ID=CDS:EEB07438;Parent=transcript:EEB07438;protein_id=EEB07438;extra_copy_number=0
Chr1	Liftoff	five_prime_UTR	1014842	1015187	.	+	.	Parent=transcript:EEB07438;extra_copy_number=0
Chr1	Liftoff	three_prime_UTR	1017438	1017721	.	+	.	Parent=transcript:EEB07438;extra_copy_number=0
Chr1	Liftoff	gene	1017654	1018458	.	+	.	ID=gene:SJAG_02524;biotype=protein_coding;description=TIM22 inner membrane protein import complex subunit Tim8;gene_id=SJAG_02524;logic_name=ena;coverage=0.977;sequence_ID=0.888;extra_copy_number=0;copy_num_ID=gene:SJAG_02524_0
Chr1	Liftoff	mRNA	1017654	1018458	.	+	.	ID=transcript:EEB07439;Parent=gene:SJAG_02524;Name=SJAG_02524-1;biotype=protein_coding;tag=Ensembl_canonical;transcript_id=EEB07439;extra_copy_number=0
Chr1	Liftoff	exon	1017654	1017870	.	+	.	Parent=transcript:EEB07439;Name=EEB07439-1;constitutive=1;ensembl_end_phase=1;ensembl_phase=0;exon_id=EEB07439-1;rank=1;extra_copy_number=0
Chr1	Liftoff	exon	1018107	1018242	.	+	.	Parent=transcript:EEB07439;Name=EEB07439-2;constitutive=1;ensembl_end_phase=2;ensembl_phase=1;exon_id=EEB07439-2;rank=2;extra_copy_number=0
Chr1	Liftoff	exon	1018295	1018458	.	+	.	Parent=transcript:EEB07439;Name=EEB07439-3;constitutive=1;ensembl_end_phase=0;ensembl_phase=2;exon_id=EEB07439-3;rank=3;extra_copy_number=0
Chr1	Liftoff	CDS	1017762	1017870	.	+	.	ID=CDS:EEB07439;Parent=transcript:EEB07439;protein_id=EEB07439;extra_copy_number=0
Chr1	Liftoff	CDS	1018107	1018242	.	+	.	ID=CDS:EEB07439;Parent=transcript:EEB07439;protein_id=EEB07439;extra_copy_number=0
Chr1	Liftoff	CDS	1018295	1018316	.	+	.	ID=CDS:EEB07439;Parent=transcript:EEB07439;protein_id=EEB07439;extra_copy_number=0
Chr1	Liftoff	five_prime_UTR	1017654	1017761	.	+	.	Parent=transcript:EEB07439;extra_copy_number=0
Chr1	Liftoff	three_prime_UTR	1018317	1018458	.	+	.	Parent=transcript:EEB07439;extra_copy_number=0
Chr1	Liftoff	gene	1018477	1019318	.	-	.	ID=gene:SJAG_02525;biotype=protein_coding;description=TRAPP complex subunit Trs33;gene_id=SJAG_02525;logic_name=ena;coverage=0.998;sequence_ID=0.894;extra_copy_number=0;copy_num_ID=gene:SJAG_02525_0
Chr1	Liftoff	mRNA	1018477	1019318	.	-	.	ID=transcript:EEB07440;Parent=gene:SJAG_02525;Name=SJAG_02525-1;biotype=protein_coding;tag=Ensembl_canonical;transcript_id=EEB07440;extra_copy_number=0
Chr1	Liftoff	exon	1018477	1018854	.	-	.	Parent=transcript:EEB07440;Name=EEB07440-3;constitutive=1;ensembl_end_phase=0;ensembl_phase=0;exon_id=EEB07440-3;rank=3;extra_copy_number=0
Chr1	Liftoff	exon	1018902	1019045	.	-	.	Parent=transcript:EEB07440;Name=EEB07440-2;constitutive=1;ensembl_end_phase=0;ensembl_phase=2;exon_id=EEB07440-2;rank=2;extra_copy_number=0
Chr1	Liftoff	exon	1019122	1019318	.	-	.	Parent=transcript:EEB07440;Name=EEB07440-1;constitutive=1;ensembl_end_phase=2;ensembl_phase=0;exon_id=EEB07440-1;rank=1;extra_copy_number=0
Chr1	Liftoff	CDS	1018477	1018854	.	-	.	ID=CDS:EEB07440;Parent=transcript:EEB07440;protein_id=EEB07440;extra_copy_number=0
Chr1	Liftoff	CDS	1018902	1019045	.	-	.	ID=CDS:EEB07440;Parent=transcript:EEB07440;protein_id=EEB07440;extra_copy_number=0
Chr1	Liftoff	CDS	1019122	1019318	.	-	.	ID=CDS:EEB07440;Parent=transcript:EEB07440;protein_id=EEB07440;extra_copy_number=0
Chr1	Liftoff	gene	1019610	1021263	.	-	.	ID=gene:SJAG_02526;biotype=protein_coding;description=RNA metabolism pathway protein Pet127;gene_id=SJAG_02526;logic_name=ena;coverage=0.999;sequence_ID=0.862;extra_copy_number=0;copy_num_ID=gene:SJAG_02526_0
Chr1	Liftoff	mRNA	1019610	1021263	.	-	.	ID=transcript:EEB07441;Parent=gene:SJAG_02526;Name=SJAG_02526-1;biotype=protein_coding;tag=Ensembl_canonical;transcript_id=EEB07441;extra_copy_number=0
Chr1	Liftoff	exon	1019610	1021090	.	-	.	Parent=transcript:EEB07441;Name=EEB07441-2;constitutive=1;ensembl_end_phase=0;ensembl_phase=1;exon_id=EEB07441-2;rank=2;extra_copy_number=0
Chr1	Liftoff	exon	1021143	1021263	.	-	.	Parent=transcript:EEB07441;Name=EEB07441-1;constitutive=1;ensembl_end_phase=1;ensembl_phase=0;exon_id=EEB07441-1;rank=1;extra_copy_number=0
Chr1	Liftoff	CDS	1019610	1021090	.	-	.	ID=CDS:EEB07441;Parent=transcript:EEB07441;protein_id=EEB07441;extra_copy_number=0
Chr1	Liftoff	CDS	1021143	1021263	.	-	.	ID=CDS:EEB07441;Parent=transcript:EEB07441;protein_id=EEB07441;extra_copy_number=0
Chr1	Liftoff	gene	1021408	1025228	.	-	.	ID=gene:SJAG_02527;biotype=protein_coding;description=DNA ligase Lig4;gene_id=SJAG_02527;logic_name=ena;coverage=0.995;sequence_ID=0.876;extra_copy_number=0;copy_num_ID=gene:SJAG_02527_0
Chr1	Liftoff	mRNA	1021408	1025228	.	-	.	ID=transcript:EEB07442;Parent=gene:SJAG_02527;Name=SJAG_02527-1;biotype=protein_coding;tag=Ensembl_canonical;transcript_id=EEB07442;extra_copy_number=0
Chr1	Liftoff	exon	1021408	1021638	.	-	.	Parent=transcript:EEB07442;Name=EEB07442-18;constitutive=1;ensembl_end_phase=2;ensembl_phase=2;exon_id=EEB07442-18;rank=18;extra_copy_number=0
Chr1	Liftoff	exon	1021684	1022073	.	-	.	Parent=transcript:EEB07442;Name=EEB07442-17;constitutive=1;ensembl_end_phase=2;ensembl_phase=2;exon_id=EEB07442-17;rank=17;extra_copy_number=0
Chr1	Liftoff	exon	1022125	1022233	.	-	.	Parent=transcript:EEB07442;Name=EEB07442-16;constitutive=1;ensembl_end_phase=2;ensembl_phase=1;exon_id=EEB07442-16;rank=16;extra_copy_number=0
Chr1	Liftoff	exon	1022281	1022409	.	-	.	Parent=transcript:EEB07442;Name=EEB07442-15;constitutive=1;ensembl_end_phase=1;ensembl_phase=1;exon_id=EEB07442-15;rank=15;extra_copy_number=0
Chr1	Liftoff	exon	1022454	1022578	.	-	.	Parent=transcript:EEB07442;Name=EEB07442-14;constitutive=1;ensembl_end_phase=1;ensembl_phase=2;exon_id=EEB07442-14;rank=14;extra_copy_number=0
Chr1	Liftoff	exon	1022622	1022918	.	-	.	Parent=transcript:EEB07442;Name=EEB07442-13;constitutive=1;ensembl_end_phase=2;ensembl_phase=2;exon_id=EEB07442-13;rank=13;extra_copy_number=0
Chr1	Liftoff	exon	1022960	1023019	.	-	.	Parent=transcript:EEB07442;Name=EEB07442-12;constitutive=1;ensembl_end_phase=2;ensembl_phase=2;exon_id=EEB07442-12;rank=12;extra_copy_number=0
Chr1	Liftoff	exon	1023062	1023155	.	-	.	Parent=transcript:EEB07442;Name=EEB07442-11;constitutive=1;ensembl_end_phase=2;ensembl_phase=1;exon_id=EEB07442-11;rank=11;extra_copy_number=0
Chr1	Liftoff	exon	1023196	1023217	.	-	.	Parent=transcript:EEB07442;Name=EEB07442-10;constitutive=1;ensembl_end_phase=1;ensembl_phase=0;exon_id=EEB07442-10;rank=10;extra_copy_number=0
Chr1	Liftoff	exon	1023264	1023347	.	-	.	Parent=transcript:EEB07442;Name=EEB07442-9;constitutive=1;ensembl_end_phase=0;ensembl_phase=0;exon_id=EEB07442-9;rank=9;extra_copy_number=0
Chr1	Liftoff	exon	1023390	1023595	.	-	.	Parent=transcript:EEB07442;Name=EEB07442-8;constitutive=1;ensembl_end_phase=0;ensembl_phase=1;exon_id=EEB07442-8;rank=8;extra_copy_number=0
Chr1	Liftoff	exon	1023639	1024172	.	-	.	Parent=transcript:EEB07442;Name=EEB07442-7;constitutive=1;ensembl_end_phase=1;ensembl_phase=1;exon_id=EEB07442-7;rank=7;extra_copy_number=0
Chr1	Liftoff	exon	1024213	1024298	.	-	.	Parent=transcript:EEB07442;Name=EEB07442-6;constitutive=1;ensembl_end_phase=1;ensembl_phase=2;exon_id=EEB07442-6;rank=6;extra_copy_number=0
Chr1	Liftoff	exon	1024358	1024454	.	-	.	Parent=transcript:EEB07442;Name=EEB07442-5;constitutive=1;ensembl_end_phase=2;ensembl_phase=1;exon_id=EEB07442-5;rank=5;extra_copy_number=0
Chr1	Liftoff	exon	1024494	1024593	.	-	.	Parent=transcript:EEB07442;Name=EEB07442-4;constitutive=1;ensembl_end_phase=1;ensembl_phase=0;exon_id=EEB07442-4;rank=4;extra_copy_number=0
Chr1	Liftoff	exon	1024643	1024705	.	-	.	Parent=transcript:EEB07442;Name=EEB07442-3;constitutive=1;ensembl_end_phase=0;ensembl_phase=0;exon_id=EEB07442-3;rank=3;extra_copy_number=0
Chr1	Liftoff	exon	1024748	1024758	.	-	.	Parent=transcript:EEB07442;Name=EEB07442-2;constitutive=1;ensembl_end_phase=0;ensembl_phase=1;exon_id=EEB07442-2;rank=2;extra_copy_number=0
Chr1	Liftoff	exon	1024808	1025228	.	-	.	Parent=transcript:EEB07442;Name=EEB07442-1;constitutive=1;ensembl_end_phase=1;ensembl_phase=0;exon_id=EEB07442-1;rank=1;extra_copy_number=0
Chr1	Liftoff	CDS	1021515	1021638	.	-	.	ID=CDS:EEB07442;Parent=transcript:EEB07442;protein_id=EEB07442;extra_copy_number=0
Chr1	Liftoff	CDS	1021684	1022073	.	-	.	ID=CDS:EEB07442;Parent=transcript:EEB07442;protein_id=EEB07442;extra_copy_number=0
Chr1	Liftoff	CDS	1022125	1022233	.	-	.	ID=CDS:EEB07442;Parent=transcript:EEB07442;protein_id=EEB07442;extra_copy_number=0
Chr1	Liftoff	CDS	1022281	1022409	.	-	.	ID=CDS:EEB07442;Parent=transcript:EEB07442;protein_id=EEB07442;extra_copy_number=0
Chr1	Liftoff	CDS	1022454	1022578	.	-	.	ID=CDS:EEB07442;Parent=transcript:EEB07442;protein_id=EEB07442;extra_copy_number=0
Chr1	Liftoff	CDS	1022622	1022918	.	-	.	ID=CDS:EEB07442;Parent=transcript:EEB07442;protein_id=EEB07442;extra_copy_number=0
Chr1	Liftoff	CDS	1022960	1023019	.	-	.	ID=CDS:EEB07442;Parent=transcript:EEB07442;protein_id=EEB07442;extra_copy_number=0
Chr1	Liftoff	CDS	1023062	1023155	.	-	.	ID=CDS:EEB07442;Parent=transcript:EEB07442;protein_id=EEB07442;extra_copy_number=0
Chr1	Liftoff	CDS	1023196	1023217	.	-	.	ID=CDS:EEB07442;Parent=transcript:EEB07442;protein_id=EEB07442;extra_copy_number=0
Chr1	Liftoff	CDS	1023264	1023347	.	-	.	ID=CDS:EEB07442;Parent=transcript:EEB07442;protein_id=EEB07442;extra_copy_number=0
Chr1	Liftoff	CDS	1023390	1023595	.	-	.	ID=CDS:EEB07442;Parent=transcript:EEB07442;protein_id=EEB07442;extra_copy_number=0
Chr1	Liftoff	CDS	1023639	1024172	.	-	.	ID=CDS:EEB07442;Parent=transcript:EEB07442;protein_id=EEB07442;extra_copy_number=0
Chr1	Liftoff	CDS	1024213	1024298	.	-	.	ID=CDS:EEB07442;Parent=transcript:EEB07442;protein_id=EEB07442;extra_copy_number=0
Chr1	Liftoff	CDS	1024358	1024454	.	-	.	ID=CDS:EEB07442;Parent=transcript:EEB07442;protein_id=EEB07442;extra_copy_number=0
Chr1	Liftoff	CDS	1024494	1024593	.	-	.	ID=CDS:EEB07442;Parent=transcript:EEB07442;protein_id=EEB07442;extra_copy_number=0
Chr1	Liftoff	CDS	1024643	1024705	.	-	.	ID=CDS:EEB07442;Parent=transcript:EEB07442;protein_id=EEB07442;extra_copy_number=0
Chr1	Liftoff	CDS	1024748	1024758	.	-	.	ID=CDS:EEB07442;Parent=transcript:EEB07442;protein_id=EEB07442;extra_copy_number=0
Chr1	Liftoff	CDS	1024808	1025024	.	-	.	ID=CDS:EEB07442;Parent=transcript:EEB07442;protein_id=EEB07442;extra_copy_number=0
Chr1	Liftoff	five_prime_UTR	1025025	1025228	.	-	.	Parent=transcript:EEB07442;extra_copy_number=0
Chr1	Liftoff	three_prime_UTR	1021408	1021514	.	-	.	Parent=transcript:EEB07442;extra_copy_number=0
Chr1	Liftoff	gene	1025215	1026744	.	+	.	ID=gene:SJAG_02528;biotype=protein_coding;description=uracil DNA N-glycosylase Ung1;gene_id=SJAG_02528;logic_name=ena;coverage=0.998;sequence_ID=0.852;extra_copy_number=0;copy_num_ID=gene:SJAG_02528_0
Chr1	Liftoff	mRNA	1025215	1026744	.	+	.	ID=transcript:EEB07443;Parent=gene:SJAG_02528;Name=SJAG_02528-1;biotype=protein_coding;tag=Ensembl_canonical;transcript_id=EEB07443;extra_copy_number=0
Chr1	Liftoff	exon	1025215	1025475	.	+	.	Parent=transcript:EEB07443;Name=EEB07443-1;constitutive=1;ensembl_end_phase=2;ensembl_phase=0;exon_id=EEB07443-1;rank=1;extra_copy_number=0
Chr1	Liftoff	exon	1025557	1025889	.	+	.	Parent=transcript:EEB07443;Name=EEB07443-2;constitutive=1;ensembl_end_phase=2;ensembl_phase=2;exon_id=EEB07443-2;rank=2;extra_copy_number=0
Chr1	Liftoff	exon	1025970	1026744	.	+	.	Parent=transcript:EEB07443;Name=EEB07443-3;constitutive=1;ensembl_end_phase=0;ensembl_phase=2;exon_id=EEB07443-3;rank=3;extra_copy_number=0
Chr1	Liftoff	CDS	1025288	1025475	.	+	.	ID=CDS:EEB07443;Parent=transcript:EEB07443;protein_id=EEB07443;extra_copy_number=0
Chr1	Liftoff	CDS	1025557	1025889	.	+	.	ID=CDS:EEB07443;Parent=transcript:EEB07443;protein_id=EEB07443;extra_copy_number=0
Chr1	Liftoff	CDS	1025970	1026573	.	+	.	ID=CDS:EEB07443;Parent=transcript:EEB07443;protein_id=EEB07443;extra_copy_number=0
Chr1	Liftoff	five_prime_UTR	1025215	1025287	.	+	.	Parent=transcript:EEB07443;extra_copy_number=0
Chr1	Liftoff	three_prime_UTR	1026574	1026744	.	+	.	Parent=transcript:EEB07443;extra_copy_number=0
Chr1	Liftoff	gene	1027604	1032858	.	+	.	ID=gene:SJAG_02530;biotype=protein_coding;description=U3 snoRNP-associated protein Rrp5;gene_id=SJAG_02530;logic_name=ena;coverage=0.985;sequence_ID=0.878;extra_copy_number=0;copy_num_ID=gene:SJAG_02530_0
Chr1	Liftoff	mRNA	1027604	1032858	.	+	.	ID=transcript:EEB07445;Parent=gene:SJAG_02530;Name=SJAG_02530-1;biotype=protein_coding;tag=Ensembl_canonical;transcript_id=EEB07445;extra_copy_number=0
Chr1	Liftoff	exon	1027604	1032858	.	+	.	Parent=transcript:EEB07445;Name=EEB07445-1;constitutive=1;ensembl_end_phase=1;ensembl_phase=0;exon_id=EEB07445-1;rank=1;extra_copy_number=0
Chr1	Liftoff	CDS	1027638	1032752	.	+	.	ID=CDS:EEB07445;Parent=transcript:EEB07445;protein_id=EEB07445;extra_copy_number=0
Chr1	Liftoff	five_prime_UTR	1027604	1027637	.	+	.	Parent=transcript:EEB07445;extra_copy_number=0
Chr1	Liftoff	three_prime_UTR	1032753	1032858	.	+	.	Parent=transcript:EEB07445;extra_copy_number=0
Chr1	Liftoff	gene	1033079	1033852	.	-	.	ID=gene:SJAG_02531;biotype=protein_coding;description=60S ribosomal protein L10a;gene_id=SJAG_02531;logic_name=ena;coverage=0.934;sequence_ID=0.914;extra_copy_number=0;copy_num_ID=gene:SJAG_02531_0
Chr1	Liftoff	mRNA	1033079	1033852	.	-	.	ID=transcript:EEB07446;Parent=gene:SJAG_02531;Name=SJAG_02531-1;biotype=protein_coding;tag=Ensembl_canonical;transcript_id=EEB07446;extra_copy_number=0
Chr1	Liftoff	exon	1033079	1033852	.	-	.	Parent=transcript:EEB07446;Name=EEB07446-1;constitutive=1;ensembl_end_phase=2;ensembl_phase=0;exon_id=EEB07446-1;rank=1;extra_copy_number=0
Chr1	Liftoff	CDS	1033141	1033791	.	-	.	ID=CDS:EEB07446;Parent=transcript:EEB07446;protein_id=EEB07446;extra_copy_number=0
Chr1	Liftoff	five_prime_UTR	1033792	1033852	.	-	.	Parent=transcript:EEB07446;extra_copy_number=0
Chr1	Liftoff	three_prime_UTR	1033079	1033140	.	-	.	Parent=transcript:EEB07446;extra_copy_number=0
Chr1	Liftoff	gene	1034659	1039411	.	+	.	ID=gene:SJAG_02532;biotype=protein_coding;description=MS ion channel protein 1;gene_id=SJAG_02532;logic_name=ena;coverage=0.991;sequence_ID=0.860;extra_copy_number=0;copy_num_ID=gene:SJAG_02532_0
Chr1	Liftoff	mRNA	1034659	1039411	.	+	.	ID=transcript:EEB07447;Parent=gene:SJAG_02532;Name=SJAG_02532-1;biotype=protein_coding;tag=Ensembl_canonical;transcript_id=EEB07447;extra_copy_number=0
Chr1	Liftoff	exon	1034659	1039411	.	+	.	Parent=transcript:EEB07447;Name=EEB07447-1;constitutive=1;ensembl_end_phase=1;ensembl_phase=0;exon_id=EEB07447-1;rank=1;extra_copy_number=0
Chr1	Liftoff	CDS	1035234	1038163	.	+	.	ID=CDS:EEB07447;Parent=transcript:EEB07447;protein_id=EEB07447;extra_copy_number=0
Chr1	Liftoff	five_prime_UTR	1034659	1035233	.	+	.	Parent=transcript:EEB07447;extra_copy_number=0
Chr1	Liftoff	three_prime_UTR	1038164	1039411	.	+	.	Parent=transcript:EEB07447;extra_copy_number=0
Chr1	Liftoff	gene	1038356	1039438	.	-	.	ID=gene:SJAG_02533;biotype=protein_coding;description=membrane transporter;gene_id=SJAG_02533;logic_name=ena;coverage=0.988;sequence_ID=0.880;extra_copy_number=0;copy_num_ID=gene:SJAG_02533_0
Chr1	Liftoff	mRNA	1038356	1039438	.	-	.	ID=transcript:EEB07448;Parent=gene:SJAG_02533;Name=SJAG_02533-1;biotype=protein_coding;tag=Ensembl_canonical;transcript_id=EEB07448;extra_copy_number=0
Chr1	Liftoff	exon	1038356	1039438	.	-	.	Parent=transcript:EEB07448;Name=EEB07448-1;constitutive=1;ensembl_end_phase=1;ensembl_phase=0;exon_id=EEB07448-1;rank=1;extra_copy_number=0
Chr1	Liftoff	CDS	1038704	1039273	.	-	.	ID=CDS:EEB07448;Parent=transcript:EEB07448;protein_id=EEB07448;extra_copy_number=0
Chr1	Liftoff	five_prime_UTR	1039274	1039438	.	-	.	Parent=transcript:EEB07448;extra_copy_number=0
Chr1	Liftoff	three_prime_UTR	1038356	1038703	.	-	.	Parent=transcript:EEB07448;extra_copy_number=0
Chr1	Liftoff	gene	1039724	1041800	.	-	.	ID=gene:SJAG_02534;biotype=protein_coding;description=RNA binding protein;gene_id=SJAG_02534;logic_name=ena;coverage=0.991;sequence_ID=0.818;extra_copy_number=0;copy_num_ID=gene:SJAG_02534_0
Chr1	Liftoff	mRNA	1039724	1041800	.	-	.	ID=transcript:EEB07449;Parent=gene:SJAG_02534;Name=SJAG_02534-1;biotype=protein_coding;tag=Ensembl_canonical;transcript_id=EEB07449;extra_copy_number=0
Chr1	Liftoff	exon	1039724	1041800	.	-	.	Parent=transcript:EEB07449;Name=EEB07449-1;constitutive=1;ensembl_end_phase=0;ensembl_phase=0;exon_id=EEB07449-1;rank=1;extra_copy_number=0
Chr1	Liftoff	CDS	1040777	1041631	.	-	.	ID=CDS:EEB07449;Parent=transcript:EEB07449;protein_id=EEB07449;extra_copy_number=0
Chr1	Liftoff	five_prime_UTR	1041632	1041800	.	-	.	Parent=transcript:EEB07449;extra_copy_number=0
Chr1	Liftoff	three_prime_UTR	1039724	1040776	.	-	.	Parent=transcript:EEB07449;extra_copy_number=0
Chr1	Liftoff	gene	1041958	1042660	.	-	.	ID=gene:SJAG_02535;biotype=protein_coding;description=60S ribosomal protein/L12A;gene_id=SJAG_02535;logic_name=ena;coverage=0.968;sequence_ID=0.932;extra_copy_number=0;copy_num_ID=gene:SJAG_02535_0
Chr1	Liftoff	mRNA	1041958	1042660	.	-	.	ID=transcript:EEB07450;Parent=gene:SJAG_02535;Name=SJAG_02535-1;biotype=protein_coding;tag=Ensembl_canonical;transcript_id=EEB07450;extra_copy_number=0
Chr1	Liftoff	exon	1041958	1042562	.	-	.	Parent=transcript:EEB07450;Name=EEB07450-2;constitutive=1;ensembl_end_phase=1;ensembl_phase=0;exon_id=EEB07450-2;rank=2;extra_copy_number=0
Chr1	Liftoff	exon	1042616	1042660	.	-	.	Parent=transcript:EEB07450;Name=EEB07450-1;constitutive=1;ensembl_end_phase=0;ensembl_phase=0;exon_id=EEB07450-1;rank=1;extra_copy_number=0
Chr1	Liftoff	CDS	1042077	1042562	.	-	.	ID=CDS:EEB07450;Parent=transcript:EEB07450;protein_id=EEB07450;extra_copy_number=0
Chr1	Liftoff	CDS	1042616	1042627	.	-	.	ID=CDS:EEB07450;Parent=transcript:EEB07450;protein_id=EEB07450;extra_copy_number=0
Chr1	Liftoff	five_prime_UTR	1042628	1042660	.	-	.	Parent=transcript:EEB07450;extra_copy_number=0
Chr1	Liftoff	three_prime_UTR	1041958	1042076	.	-	.	Parent=transcript:EEB07450;extra_copy_number=0
Chr1	Liftoff	gene	1042969	1044722	.	-	.	ID=gene:SJAG_02536;biotype=protein_coding;description=serine/threonine protein phosphatase Sds21;gene_id=SJAG_02536;logic_name=ena;coverage=0.997;sequence_ID=0.921;extra_copy_number=0;copy_num_ID=gene:SJAG_02536_0
Chr1	Liftoff	mRNA	1042969	1044722	.	-	.	ID=transcript:EEB07451;Parent=gene:SJAG_02536;Name=SJAG_02536-1;biotype=protein_coding;tag=Ensembl_canonical;transcript_id=EEB07451;extra_copy_number=0
Chr1	Liftoff	exon	1042969	1043220	.	-	.	Parent=transcript:EEB07451;Name=EEB07451-4;constitutive=1;ensembl_end_phase=0;ensembl_phase=0;exon_id=EEB07451-4;rank=4;extra_copy_number=0
Chr1	Liftoff	exon	1043383	1044084	.	-	.	Parent=transcript:EEB07451;Name=EEB07451-3;constitutive=1;ensembl_end_phase=0;ensembl_phase=0;exon_id=EEB07451-3;rank=3;extra_copy_number=0
Chr1	Liftoff	exon	1044310	1044434	.	-	.	Parent=transcript:EEB07451;Name=EEB07451-2;constitutive=1;ensembl_end_phase=0;ensembl_phase=1;exon_id=EEB07451-2;rank=2;extra_copy_number=0
Chr1	Liftoff	exon	1044564	1044722	.	-	.	Parent=transcript:EEB07451;Name=EEB07451-1;constitutive=1;ensembl_end_phase=1;ensembl_phase=0;exon_id=EEB07451-1;rank=1;extra_copy_number=0
Chr1	Liftoff	CDS	1043128	1043220	.	-	.	ID=CDS:EEB07451;Parent=transcript:EEB07451;protein_id=EEB07451;extra_copy_number=0
Chr1	Liftoff	CDS	1043383	1044084	.	-	.	ID=CDS:EEB07451;Parent=transcript:EEB07451;protein_id=EEB07451;extra_copy_number=0
Chr1	Liftoff	CDS	1044310	1044434	.	-	.	ID=CDS:EEB07451;Parent=transcript:EEB07451;protein_id=EEB07451;extra_copy_number=0
Chr1	Liftoff	CDS	1044564	1044606	.	-	.	ID=CDS:EEB07451;Parent=transcript:EEB07451;protein_id=EEB07451;extra_copy_number=0
Chr1	Liftoff	five_prime_UTR	1044607	1044722	.	-	.	Parent=transcript:EEB07451;extra_copy_number=0
Chr1	Liftoff	three_prime_UTR	1042969	1043127	.	-	.	Parent=transcript:EEB07451;extra_copy_number=0
Chr1	Liftoff	gene	1045350	1046732	.	+	.	ID=gene:SJAG_02537;biotype=protein_coding;description=hypothetical protein;gene_id=SJAG_02537;logic_name=ena;coverage=1.0;sequence_ID=0.875;extra_copy_number=0;copy_num_ID=gene:SJAG_02537_0
Chr1	Liftoff	mRNA	1045350	1046732	.	+	.	ID=transcript:EEB07452;Parent=gene:SJAG_02537;Name=SJAG_02537-1;biotype=protein_coding;tag=Ensembl_canonical;transcript_id=EEB07452;extra_copy_number=0
Chr1	Liftoff	exon	1045350	1046732	.	+	.	Parent=transcript:EEB07452;Name=EEB07452-1;constitutive=1;ensembl_end_phase=0;ensembl_phase=0;exon_id=EEB07452-1;rank=1;extra_copy_number=0
Chr1	Liftoff	CDS	1045350	1046732	.	+	.	ID=CDS:EEB07452;Parent=transcript:EEB07452;protein_id=EEB07452;extra_copy_number=0
Chr1	Liftoff	gene	1046729	1048143	.	-	.	ID=gene:SJAG_02538;biotype=protein_coding;description=hypothetical protein;gene_id=SJAG_02538;logic_name=ena;coverage=0.997;sequence_ID=0.848;extra_copy_number=0;copy_num_ID=gene:SJAG_02538_0
Chr1	Liftoff	mRNA	1046729	1048143	.	-	.	ID=transcript:EEB07453;Parent=gene:SJAG_02538;Name=SJAG_02538-1;biotype=protein_coding;tag=Ensembl_canonical;transcript_id=EEB07453;extra_copy_number=0
Chr1	Liftoff	exon	1046729	1046901	.	-	.	Parent=transcript:EEB07453;Name=EEB07453-4;constitutive=1;ensembl_end_phase=0;ensembl_phase=1;exon_id=EEB07453-4;rank=4;extra_copy_number=0
Chr1	Liftoff	exon	1046969	1047819	.	-	.	Parent=transcript:EEB07453;Name=EEB07453-3;constitutive=1;ensembl_end_phase=1;ensembl_phase=2;exon_id=EEB07453-3;rank=3;extra_copy_number=0
Chr1	Liftoff	exon	1047880	1048028	.	-	.	Parent=transcript:EEB07453;Name=EEB07453-2;constitutive=1;ensembl_end_phase=2;ensembl_phase=0;exon_id=EEB07453-2;rank=2;extra_copy_number=0
Chr1	Liftoff	exon	1048078	1048143	.	-	.	Parent=transcript:EEB07453;Name=EEB07453-1;constitutive=1;ensembl_end_phase=0;ensembl_phase=0;exon_id=EEB07453-1;rank=1;extra_copy_number=0
Chr1	Liftoff	CDS	1046729	1046901	.	-	.	ID=CDS:EEB07453;Parent=transcript:EEB07453;protein_id=EEB07453;extra_copy_number=0
Chr1	Liftoff	CDS	1046969	1047819	.	-	.	ID=CDS:EEB07453;Parent=transcript:EEB07453;protein_id=EEB07453;extra_copy_number=0
Chr1	Liftoff	CDS	1047880	1048028	.	-	.	ID=CDS:EEB07453;Parent=transcript:EEB07453;protein_id=EEB07453;extra_copy_number=0
Chr1	Liftoff	CDS	1048078	1048143	.	-	.	ID=CDS:EEB07453;Parent=transcript:EEB07453;protein_id=EEB07453;extra_copy_number=0
Chr1	Liftoff	gene	1048513	1052302	.	+	.	ID=gene:SJAG_02539;biotype=protein_coding;description=GTPase activating protein Sec23a;gene_id=SJAG_02539;logic_name=ena;coverage=0.999;sequence_ID=0.921;extra_copy_number=0;copy_num_ID=gene:SJAG_02539_0
Chr1	Liftoff	mRNA	1048513	1052302	.	+	.	ID=transcript:EEB07454;Parent=gene:SJAG_02539;Name=SJAG_02539-1;biotype=protein_coding;tag=Ensembl_canonical;transcript_id=EEB07454;extra_copy_number=0
Chr1	Liftoff	exon	1048513	1048621	.	+	.	Parent=transcript:EEB07454;Name=EEB07454-1;constitutive=1;ensembl_end_phase=1;ensembl_phase=0;exon_id=EEB07454-1;rank=1;extra_copy_number=0
Chr1	Liftoff	exon	1048659	1048830	.	+	.	Parent=transcript:EEB07454;Name=EEB07454-2;constitutive=1;ensembl_end_phase=2;ensembl_phase=1;exon_id=EEB07454-2;rank=2;extra_copy_number=0
Chr1	Liftoff	exon	1048877	1048908	.	+	.	Parent=transcript:EEB07454;Name=EEB07454-3;constitutive=1;ensembl_end_phase=1;ensembl_phase=2;exon_id=EEB07454-3;rank=3;extra_copy_number=0
Chr1	Liftoff	exon	1049084	1052302	.	+	.	Parent=transcript:EEB07454;Name=EEB07454-4;constitutive=1;ensembl_end_phase=2;ensembl_phase=1;exon_id=EEB07454-4;rank=4;extra_copy_number=0
Chr1	Liftoff	CDS	1048591	1048621	.	+	.	ID=CDS:EEB07454;Parent=transcript:EEB07454;protein_id=EEB07454;extra_copy_number=0
Chr1	Liftoff	CDS	1048659	1048830	.	+	.	ID=CDS:EEB07454;Parent=transcript:EEB07454;protein_id=EEB07454;extra_copy_number=0
Chr1	Liftoff	CDS	1048877	1048908	.	+	.	ID=CDS:EEB07454;Parent=transcript:EEB07454;protein_id=EEB07454;extra_copy_number=0
Chr1	Liftoff	CDS	1049084	1051137	.	+	.	ID=CDS:EEB07454;Parent=transcript:EEB07454;protein_id=EEB07454;extra_copy_number=0
Chr1	Liftoff	five_prime_UTR	1048513	1048590	.	+	.	Parent=transcript:EEB07454;extra_copy_number=0
Chr1	Liftoff	three_prime_UTR	1051138	1052302	.	+	.	Parent=transcript:EEB07454;extra_copy_number=0
Chr1	Liftoff	gene	1052337	1054298	.	-	.	ID=gene:SJAG_02540;biotype=protein_coding;description=CCR4-Not complex subunit Ccr4;gene_id=SJAG_02540;logic_name=ena;coverage=1.0;sequence_ID=0.946;extra_copy_number=0;copy_num_ID=gene:SJAG_02540_0
Chr1	Liftoff	mRNA	1052337	1054298	.	-	.	ID=transcript:EEB07455;Parent=gene:SJAG_02540;Name=SJAG_02540-1;biotype=protein_coding;tag=Ensembl_canonical;transcript_id=EEB07455;extra_copy_number=0
Chr1	Liftoff	exon	1052337	1053577	.	-	.	Parent=transcript:EEB07455;Name=EEB07455-2;constitutive=1;ensembl_end_phase=0;ensembl_phase=1;exon_id=EEB07455-2;rank=2;extra_copy_number=0
Chr1	Liftoff	exon	1053713	1054298	.	-	.	Parent=transcript:EEB07455;Name=EEB07455-1;constitutive=1;ensembl_end_phase=1;ensembl_phase=0;exon_id=EEB07455-1;rank=1;extra_copy_number=0
Chr1	Liftoff	CDS	1052337	1053577	.	-	.	ID=CDS:EEB07455;Parent=transcript:EEB07455;protein_id=EEB07455;extra_copy_number=0
Chr1	Liftoff	CDS	1053713	1054298	.	-	.	ID=CDS:EEB07455;Parent=transcript:EEB07455;protein_id=EEB07455;extra_copy_number=0
Chr1	Liftoff	gene	1054419	1056932	.	-	.	ID=gene:SJAG_02541;biotype=protein_coding;description=SAGA complex subunit/TATA-binding protein associated factor/transcription factor TFIID complex subunit Taf5;gene_id=SJAG_02541;logic_name=ena;coverage=0.995;sequence_ID=0.894;extra_copy_number=0;copy_num_ID=gene:SJAG_02541_0
Chr1	Liftoff	mRNA	1054419	1056932	.	-	.	ID=transcript:EEB07456;Parent=gene:SJAG_02541;Name=SJAG_02541-1;biotype=protein_coding;tag=Ensembl_canonical;transcript_id=EEB07456;extra_copy_number=0
Chr1	Liftoff	exon	1054419	1055227	.	-	.	Parent=transcript:EEB07456;Name=EEB07456-3;constitutive=1;ensembl_end_phase=1;ensembl_phase=0;exon_id=EEB07456-3;rank=3;extra_copy_number=0
Chr1	Liftoff	exon	1055276	1056372	.	-	.	Parent=transcript:EEB07456;Name=EEB07456-2;constitutive=1;ensembl_end_phase=0;ensembl_phase=1;exon_id=EEB07456-2;rank=2;extra_copy_number=0
Chr1	Liftoff	exon	1056430	1056932	.	-	.	Parent=transcript:EEB07456;Name=EEB07456-1;constitutive=1;ensembl_end_phase=1;ensembl_phase=0;exon_id=EEB07456-1;rank=1;extra_copy_number=0
Chr1	Liftoff	CDS	1054706	1055227	.	-	.	ID=CDS:EEB07456;Parent=transcript:EEB07456;protein_id=EEB07456;extra_copy_number=0
Chr1	Liftoff	CDS	1055276	1056372	.	-	.	ID=CDS:EEB07456;Parent=transcript:EEB07456;protein_id=EEB07456;extra_copy_number=0
Chr1	Liftoff	CDS	1056430	1056736	.	-	.	ID=CDS:EEB07456;Parent=transcript:EEB07456;protein_id=EEB07456;extra_copy_number=0
Chr1	Liftoff	five_prime_UTR	1056737	1056932	.	-	.	Parent=transcript:EEB07456;extra_copy_number=0
Chr1	Liftoff	three_prime_UTR	1054419	1054705	.	-	.	Parent=transcript:EEB07456;extra_copy_number=0
Chr1	Liftoff	gene	1057722	1063958	.	+	.	ID=gene:SJAG_02542;biotype=protein_coding;description=separase/separin;gene_id=SJAG_02542;logic_name=ena;coverage=0.998;sequence_ID=0.868;extra_copy_number=0;copy_num_ID=gene:SJAG_02542_0
Chr1	Liftoff	mRNA	1057722	1063958	.	+	.	ID=transcript:EEB07457;Parent=gene:SJAG_02542;Name=SJAG_02542-1;biotype=protein_coding;tag=Ensembl_canonical;transcript_id=EEB07457;extra_copy_number=0
Chr1	Liftoff	exon	1057722	1060005	.	+	.	Parent=transcript:EEB07457;Name=EEB07457-1;constitutive=1;ensembl_end_phase=2;ensembl_phase=0;exon_id=EEB07457-1;rank=1;extra_copy_number=0
Chr1	Liftoff	exon	1060042	1060343	.	+	.	Parent=transcript:EEB07457;Name=EEB07457-2;constitutive=1;ensembl_end_phase=1;ensembl_phase=2;exon_id=EEB07457-2;rank=2;extra_copy_number=0
Chr1	Liftoff	exon	1060388	1060685	.	+	.	Parent=transcript:EEB07457;Name=EEB07457-3;constitutive=1;ensembl_end_phase=2;ensembl_phase=1;exon_id=EEB07457-3;rank=3;extra_copy_number=0
Chr1	Liftoff	exon	1060725	1063958	.	+	.	Parent=transcript:EEB07457;Name=EEB07457-4;constitutive=1;ensembl_end_phase=2;ensembl_phase=2;exon_id=EEB07457-4;rank=4;extra_copy_number=0
Chr1	Liftoff	CDS	1057976	1060005	.	+	.	ID=CDS:EEB07457;Parent=transcript:EEB07457;protein_id=EEB07457;extra_copy_number=0
Chr1	Liftoff	CDS	1060042	1060343	.	+	.	ID=CDS:EEB07457;Parent=transcript:EEB07457;protein_id=EEB07457;extra_copy_number=0
Chr1	Liftoff	CDS	1060388	1060685	.	+	.	ID=CDS:EEB07457;Parent=transcript:EEB07457;protein_id=EEB07457;extra_copy_number=0
Chr1	Liftoff	CDS	1060725	1063524	.	+	.	ID=CDS:EEB07457;Parent=transcript:EEB07457;protein_id=EEB07457;extra_copy_number=0
Chr1	Liftoff	five_prime_UTR	1057722	1057975	.	+	.	Parent=transcript:EEB07457;extra_copy_number=0
Chr1	Liftoff	three_prime_UTR	1063525	1063958	.	+	.	Parent=transcript:EEB07457;extra_copy_number=0
Chr1	Liftoff	gene	1063609	1065232	.	-	.	ID=gene:SJAG_02543;biotype=protein_coding;description=serine hydrolase;gene_id=SJAG_02543;logic_name=ena;coverage=0.992;sequence_ID=0.875;extra_copy_number=0;copy_num_ID=gene:SJAG_02543_0
Chr1	Liftoff	mRNA	1063609	1065232	.	-	.	ID=transcript:EEB07458;Parent=gene:SJAG_02543;Name=SJAG_02543-1;biotype=protein_coding;tag=Ensembl_canonical;transcript_id=EEB07458;extra_copy_number=0
Chr1	Liftoff	exon	1063609	1063893	.	-	.	Parent=transcript:EEB07458;Name=EEB07458-4;constitutive=1;ensembl_end_phase=2;ensembl_phase=1;exon_id=EEB07458-4;rank=4;extra_copy_number=0
Chr1	Liftoff	exon	1063938	1064101	.	-	.	Parent=transcript:EEB07458;Name=EEB07458-3;constitutive=1;ensembl_end_phase=1;ensembl_phase=2;exon_id=EEB07458-3;rank=3;extra_copy_number=0
Chr1	Liftoff	exon	1064155	1064316	.	-	.	Parent=transcript:EEB07458;Name=EEB07458-2;constitutive=1;ensembl_end_phase=2;ensembl_phase=2;exon_id=EEB07458-2;rank=2;extra_copy_number=0
Chr1	Liftoff	exon	1064442	1065232	.	-	.	Parent=transcript:EEB07458;Name=EEB07458-1;constitutive=1;ensembl_end_phase=2;ensembl_phase=0;exon_id=EEB07458-1;rank=1;extra_copy_number=0
Chr1	Liftoff	CDS	1063784	1063893	.	-	.	ID=CDS:EEB07458;Parent=transcript:EEB07458;protein_id=EEB07458;extra_copy_number=0
Chr1	Liftoff	CDS	1063938	1064101	.	-	.	ID=CDS:EEB07458;Parent=transcript:EEB07458;protein_id=EEB07458;extra_copy_number=0
Chr1	Liftoff	CDS	1064155	1064316	.	-	.	ID=CDS:EEB07458;Parent=transcript:EEB07458;protein_id=EEB07458;extra_copy_number=0
Chr1	Liftoff	CDS	1064442	1064866	.	-	.	ID=CDS:EEB07458;Parent=transcript:EEB07458;protein_id=EEB07458;extra_copy_number=0
Chr1	Liftoff	five_prime_UTR	1064867	1065232	.	-	.	Parent=transcript:EEB07458;extra_copy_number=0
Chr1	Liftoff	three_prime_UTR	1063609	1063783	.	-	.	Parent=transcript:EEB07458;extra_copy_number=0
Chr1	Liftoff	gene	1065173	1070554	.	-	.	ID=gene:SJAG_02544;biotype=protein_coding;description=hypothetical protein;gene_id=SJAG_02544;logic_name=ena;coverage=0.996;sequence_ID=0.872;extra_copy_number=0;copy_num_ID=gene:SJAG_02544_0
Chr1	Liftoff	mRNA	1065173	1070554	.	-	.	ID=transcript:EEB07459;Parent=gene:SJAG_02544;Name=SJAG_02544-1;biotype=protein_coding;tag=Ensembl_canonical;transcript_id=EEB07459;extra_copy_number=0
Chr1	Liftoff	exon	1065173	1065723	.	-	.	Parent=transcript:EEB07459;Name=EEB07459-5;constitutive=1;ensembl_end_phase=0;ensembl_phase=1;exon_id=EEB07459-5;rank=5;extra_copy_number=0
Chr1	Liftoff	exon	1065802	1065874	.	-	.	Parent=transcript:EEB07459;Name=EEB07459-4;constitutive=1;ensembl_end_phase=1;ensembl_phase=0;exon_id=EEB07459-4;rank=4;extra_copy_number=0
Chr1	Liftoff	exon	1065920	1066000	.	-	.	Parent=transcript:EEB07459;Name=EEB07459-3;constitutive=1;ensembl_end_phase=0;ensembl_phase=0;exon_id=EEB07459-3;rank=3;extra_copy_number=0
Chr1	Liftoff	exon	1066057	1066148	.	-	.	Parent=transcript:EEB07459;Name=EEB07459-2;constitutive=1;ensembl_end_phase=0;ensembl_phase=1;exon_id=EEB07459-2;rank=2;extra_copy_number=0
Chr1	Liftoff	exon	1066188	1070554	.	-	.	Parent=transcript:EEB07459;Name=EEB07459-1;constitutive=1;ensembl_end_phase=1;ensembl_phase=0;exon_id=EEB07459-1;rank=1;extra_copy_number=0
Chr1	Liftoff	CDS	1065470	1065723	.	-	.	ID=CDS:EEB07459;Parent=transcript:EEB07459;protein_id=EEB07459;extra_copy_number=0
Chr1	Liftoff	CDS	1065802	1065874	.	-	.	ID=CDS:EEB07459;Parent=transcript:EEB07459;protein_id=EEB07459;extra_copy_number=0
Chr1	Liftoff	CDS	1065920	1066000	.	-	.	ID=CDS:EEB07459;Parent=transcript:EEB07459;protein_id=EEB07459;extra_copy_number=0
Chr1	Liftoff	CDS	1066057	1066148	.	-	.	ID=CDS:EEB07459;Parent=transcript:EEB07459;protein_id=EEB07459;extra_copy_number=0
Chr1	Liftoff	CDS	1066188	1066224	.	-	.	ID=CDS:EEB07459;Parent=transcript:EEB07459;protein_id=EEB07459;extra_copy_number=0
Chr1	Liftoff	five_prime_UTR	1066225	1070554	.	-	.	Parent=transcript:EEB07459;extra_copy_number=0
Chr1	Liftoff	three_prime_UTR	1065173	1065469	.	-	.	Parent=transcript:EEB07459;extra_copy_number=0
Chr1	Liftoff	gene	1066541	1070560	.	+	.	ID=gene:SJAG_02545;biotype=protein_coding;description=Smc5-6 complex SMC subunit Smc6;gene_id=SJAG_02545;logic_name=ena;coverage=0.994;sequence_ID=0.894;extra_copy_number=0;copy_num_ID=gene:SJAG_02545_0
Chr1	Liftoff	mRNA	1066541	1070560	.	+	.	ID=transcript:EEB07460;Parent=gene:SJAG_02545;Name=SJAG_02545-1;biotype=protein_coding;tag=Ensembl_canonical;transcript_id=EEB07460;extra_copy_number=0
Chr1	Liftoff	exon	1066541	1066767	.	+	.	Parent=transcript:EEB07460;Name=EEB07460-1;constitutive=1;ensembl_end_phase=0;ensembl_phase=0;exon_id=EEB07460-1;rank=1;extra_copy_number=0
Chr1	Liftoff	exon	1066842	1070560	.	+	.	Parent=transcript:EEB07460;Name=EEB07460-2;constitutive=1;ensembl_end_phase=2;ensembl_phase=0;exon_id=EEB07460-2;rank=2;extra_copy_number=0
Chr1	Liftoff	CDS	1066651	1066767	.	+	.	ID=CDS:EEB07460;Parent=transcript:EEB07460;protein_id=EEB07460;extra_copy_number=0
Chr1	Liftoff	CDS	1066842	1070147	.	+	.	ID=CDS:EEB07460;Parent=transcript:EEB07460;protein_id=EEB07460;extra_copy_number=0
Chr1	Liftoff	five_prime_UTR	1066541	1066650	.	+	.	Parent=transcript:EEB07460;extra_copy_number=0
Chr1	Liftoff	three_prime_UTR	1070148	1070560	.	+	.	Parent=transcript:EEB07460;extra_copy_number=0
Chr1	Liftoff	gene	1070761	1071336	.	+	.	ID=gene:SJAG_02546;biotype=protein_coding;description=60S ribosomal protein L27/L28;gene_id=SJAG_02546;logic_name=ena;coverage=1.0;sequence_ID=0.979;extra_copy_number=0;copy_num_ID=gene:SJAG_02546_0
Chr1	Liftoff	mRNA	1070761	1071336	.	+	.	ID=transcript:EEB07461;Parent=gene:SJAG_02546;Name=SJAG_02546-1;biotype=protein_coding;tag=Ensembl_canonical;transcript_id=EEB07461;extra_copy_number=0
Chr1	Liftoff	exon	1070761	1071336	.	+	.	Parent=transcript:EEB07461;Name=EEB07461-1;constitutive=1;ensembl_end_phase=1;ensembl_phase=0;exon_id=EEB07461-1;rank=1;extra_copy_number=0
Chr1	Liftoff	CDS	1070841	1071287	.	+	.	ID=CDS:EEB07461;Parent=transcript:EEB07461;protein_id=EEB07461;extra_copy_number=0
Chr1	Liftoff	five_prime_UTR	1070761	1070840	.	+	.	Parent=transcript:EEB07461;extra_copy_number=0
Chr1	Liftoff	three_prime_UTR	1071288	1071336	.	+	.	Parent=transcript:EEB07461;extra_copy_number=0
Chr1	Liftoff	gene	1071539	1072090	.	+	.	ID=gene:SJAG_02547;biotype=protein_coding;description=RNase MRP;gene_id=SJAG_02547;logic_name=ena;coverage=0.994;sequence_ID=0.891;extra_copy_number=0;copy_num_ID=gene:SJAG_02547_0
Chr1	Liftoff	mRNA	1071539	1072090	.	+	.	ID=transcript:EEB07462;Parent=gene:SJAG_02547;Name=SJAG_02547-1;biotype=protein_coding;tag=Ensembl_canonical;transcript_id=EEB07462;extra_copy_number=0
Chr1	Liftoff	exon	1071539	1072090	.	+	.	Parent=transcript:EEB07462;Name=EEB07462-1;constitutive=1;ensembl_end_phase=0;ensembl_phase=0;exon_id=EEB07462-1;rank=1;extra_copy_number=0
Chr1	Liftoff	CDS	1071539	1072090	.	+	.	ID=CDS:EEB07462;Parent=transcript:EEB07462;protein_id=EEB07462;extra_copy_number=0
Chr1	Liftoff	gene	1072327	1074470	.	+	.	ID=gene:SJAG_02548;biotype=protein_coding;description=Sad1 interacting factor 2;gene_id=SJAG_02548;logic_name=ena;coverage=0.994;sequence_ID=0.907;extra_copy_number=0;copy_num_ID=gene:SJAG_02548_0
Chr1	Liftoff	mRNA	1072327	1074470	.	+	.	ID=transcript:EEB07463;Parent=gene:SJAG_02548;Name=SJAG_02548-1;biotype=protein_coding;tag=Ensembl_canonical;transcript_id=EEB07463;extra_copy_number=0
Chr1	Liftoff	exon	1072327	1072642	.	+	.	Parent=transcript:EEB07463;Name=EEB07463-1;constitutive=1;ensembl_end_phase=2;ensembl_phase=0;exon_id=EEB07463-1;rank=1;extra_copy_number=0
Chr1	Liftoff	exon	1072710	1072975	.	+	.	Parent=transcript:EEB07463;Name=EEB07463-2;constitutive=1;ensembl_end_phase=1;ensembl_phase=2;exon_id=EEB07463-2;rank=2;extra_copy_number=0
Chr1	Liftoff	exon	1073092	1073153	.	+	.	Parent=transcript:EEB07463;Name=EEB07463-3;constitutive=1;ensembl_end_phase=0;ensembl_phase=1;exon_id=EEB07463-3;rank=3;extra_copy_number=0
Chr1	Liftoff	exon	1073214	1073300	.	+	.	Parent=transcript:EEB07463;Name=EEB07463-4;constitutive=1;ensembl_end_phase=0;ensembl_phase=0;exon_id=EEB07463-4;rank=4;extra_copy_number=0
Chr1	Liftoff	exon	1073397	1073798	.	+	.	Parent=transcript:EEB07463;Name=EEB07463-5;constitutive=1;ensembl_end_phase=0;ensembl_phase=0;exon_id=EEB07463-5;rank=5;extra_copy_number=0
Chr1	Liftoff	exon	1073858	1074470	.	+	.	Parent=transcript:EEB07463;Name=EEB07463-6;constitutive=1;ensembl_end_phase=2;ensembl_phase=0;exon_id=EEB07463-6;rank=6;extra_copy_number=0
Chr1	Liftoff	CDS	1072335	1072642	.	+	.	ID=CDS:EEB07463;Parent=transcript:EEB07463;protein_id=EEB07463;extra_copy_number=0
Chr1	Liftoff	CDS	1072710	1072975	.	+	.	ID=CDS:EEB07463;Parent=transcript:EEB07463;protein_id=EEB07463;extra_copy_number=0
Chr1	Liftoff	CDS	1073092	1073153	.	+	.	ID=CDS:EEB07463;Parent=transcript:EEB07463;protein_id=EEB07463;extra_copy_number=0
Chr1	Liftoff	CDS	1073214	1073300	.	+	.	ID=CDS:EEB07463;Parent=transcript:EEB07463;protein_id=EEB07463;extra_copy_number=0
Chr1	Liftoff	CDS	1073397	1073798	.	+	.	ID=CDS:EEB07463;Parent=transcript:EEB07463;protein_id=EEB07463;extra_copy_number=0
Chr1	Liftoff	CDS	1073858	1073878	.	+	.	ID=CDS:EEB07463;Parent=transcript:EEB07463;protein_id=EEB07463;extra_copy_number=0
Chr1	Liftoff	five_prime_UTR	1072327	1072334	.	+	.	Parent=transcript:EEB07463;extra_copy_number=0
Chr1	Liftoff	three_prime_UTR	1073879	1074470	.	+	.	Parent=transcript:EEB07463;extra_copy_number=0
Chr1	Liftoff	gene	1073128	1074555	.	-	.	ID=gene:SJAG_02549;biotype=protein_coding;description=hypothetical protein;gene_id=SJAG_02549;logic_name=ena;coverage=0.979;sequence_ID=0.853;extra_copy_number=0;copy_num_ID=gene:SJAG_02549_0
Chr1	Liftoff	mRNA	1073128	1074555	.	-	.	ID=transcript:EEB07464;Parent=gene:SJAG_02549;Name=SJAG_02549-1;biotype=protein_coding;tag=Ensembl_canonical;transcript_id=EEB07464;extra_copy_number=0
Chr1	Liftoff	exon	1073128	1074216	.	-	.	Parent=transcript:EEB07464;Name=EEB07464-3;constitutive=1;ensembl_end_phase=1;ensembl_phase=1;exon_id=EEB07464-3;rank=3;extra_copy_number=0
Chr1	Liftoff	exon	1074330	1074357	.	-	.	Parent=transcript:EEB07464;Name=EEB07464-2;constitutive=1;ensembl_end_phase=1;ensembl_phase=0;exon_id=EEB07464-2;rank=2;extra_copy_number=0
Chr1	Liftoff	exon	1074424	1074555	.	-	.	Parent=transcript:EEB07464;Name=EEB07464-1;constitutive=1;ensembl_end_phase=0;ensembl_phase=0;exon_id=EEB07464-1;rank=1;extra_copy_number=0
Chr1	Liftoff	CDS	1074002	1074216	.	-	.	ID=CDS:EEB07464;Parent=transcript:EEB07464;protein_id=EEB07464;extra_copy_number=0
Chr1	Liftoff	CDS	1074330	1074357	.	-	.	ID=CDS:EEB07464;Parent=transcript:EEB07464;protein_id=EEB07464;extra_copy_number=0
Chr1	Liftoff	CDS	1074424	1074435	.	-	.	ID=CDS:EEB07464;Parent=transcript:EEB07464;protein_id=EEB07464;extra_copy_number=0
Chr1	Liftoff	five_prime_UTR	1074436	1074555	.	-	.	Parent=transcript:EEB07464;extra_copy_number=0
Chr1	Liftoff	three_prime_UTR	1073128	1074001	.	-	.	Parent=transcript:EEB07464;extra_copy_number=0
Chr1	Liftoff	gene	1074715	1076971	.	-	.	ID=gene:SJAG_02550;biotype=protein_coding;description=DUF1941 family protein;gene_id=SJAG_02550;logic_name=ena;coverage=0.997;sequence_ID=0.909;extra_copy_number=0;copy_num_ID=gene:SJAG_02550_0
Chr1	Liftoff	mRNA	1074715	1076971	.	-	.	ID=transcript:EEB07465;Parent=gene:SJAG_02550;Name=SJAG_02550-1;biotype=protein_coding;tag=Ensembl_canonical;transcript_id=EEB07465;extra_copy_number=0
Chr1	Liftoff	exon	1074715	1076971	.	-	.	Parent=transcript:EEB07465;Name=EEB07465-1;constitutive=1;ensembl_end_phase=2;ensembl_phase=0;exon_id=EEB07465-1;rank=1;extra_copy_number=0
Chr1	Liftoff	CDS	1075086	1076684	.	-	.	ID=CDS:EEB07465;Parent=transcript:EEB07465;protein_id=EEB07465;extra_copy_number=0
Chr1	Liftoff	five_prime_UTR	1076685	1076971	.	-	.	Parent=transcript:EEB07465;extra_copy_number=0
Chr1	Liftoff	three_prime_UTR	1074715	1075085	.	-	.	Parent=transcript:EEB07465;extra_copy_number=0
Chr1	Liftoff	gene	1077047	1077964	.	+	.	ID=gene:SJAG_02551;biotype=protein_coding;description=peptidyl-prolyl cis-trans isomerase Pin1;gene_id=SJAG_02551;logic_name=ena;coverage=0.988;sequence_ID=0.862;extra_copy_number=0;copy_num_ID=gene:SJAG_02551_0
Chr1	Liftoff	mRNA	1077047	1077964	.	+	.	ID=transcript:EEB07466;Parent=gene:SJAG_02551;Name=SJAG_02551-1;biotype=protein_coding;tag=Ensembl_canonical;transcript_id=EEB07466;extra_copy_number=0
Chr1	Liftoff	exon	1077047	1077964	.	+	.	Parent=transcript:EEB07466;Name=EEB07466-1;constitutive=1;ensembl_end_phase=2;ensembl_phase=0;exon_id=EEB07466-1;rank=1;extra_copy_number=0
Chr1	Liftoff	CDS	1077290	1077830	.	+	.	ID=CDS:EEB07466;Parent=transcript:EEB07466;protein_id=EEB07466;extra_copy_number=0
Chr1	Liftoff	five_prime_UTR	1077047	1077289	.	+	.	Parent=transcript:EEB07466;extra_copy_number=0
Chr1	Liftoff	three_prime_UTR	1077831	1077964	.	+	.	Parent=transcript:EEB07466;extra_copy_number=0
Chr1	Liftoff	gene	1078041	1079090	.	+	.	ID=gene:SJAG_05950;biotype=protein_coding;description=hypothetical protein;gene_id=SJAG_05950;logic_name=ena;coverage=0.951;sequence_ID=0.784;extra_copy_number=0;copy_num_ID=gene:SJAG_05950_0
Chr1	Liftoff	mRNA	1078041	1079090	.	+	.	ID=transcript:EQC53051;Parent=gene:SJAG_05950;Name=SJAG_05950-1;biotype=protein_coding;tag=Ensembl_canonical;transcript_id=EQC53051;extra_copy_number=0
Chr1	Liftoff	exon	1078041	1078374	.	+	.	Parent=transcript:EQC53051;Name=EQC53051-1;constitutive=1;ensembl_end_phase=2;ensembl_phase=0;exon_id=EQC53051-1;rank=1;extra_copy_number=0
Chr1	Liftoff	exon	1078435	1078627	.	+	.	Parent=transcript:EQC53051;Name=EQC53051-2;constitutive=1;ensembl_end_phase=0;ensembl_phase=2;exon_id=EQC53051-2;rank=2;extra_copy_number=0
Chr1	Liftoff	exon	1078721	1079090	.	+	.	Parent=transcript:EQC53051;Name=EQC53051-3;constitutive=1;ensembl_end_phase=0;ensembl_phase=0;exon_id=EQC53051-3;rank=3;extra_copy_number=0
Chr1	Liftoff	CDS	1078112	1078374	.	+	.	ID=CDS:EQC53051;Parent=transcript:EQC53051;protein_id=EQC53051;extra_copy_number=0
Chr1	Liftoff	CDS	1078435	1078627	.	+	.	ID=CDS:EQC53051;Parent=transcript:EQC53051;protein_id=EQC53051;extra_copy_number=0
Chr1	Liftoff	CDS	1078721	1079005	.	+	.	ID=CDS:EQC53051;Parent=transcript:EQC53051;protein_id=EQC53051;extra_copy_number=0
Chr1	Liftoff	five_prime_UTR	1078041	1078111	.	+	.	Parent=transcript:EQC53051;extra_copy_number=0
Chr1	Liftoff	three_prime_UTR	1079007	1079090	.	+	.	Parent=transcript:EQC53051;extra_copy_number=0
Chr1	Liftoff	gene	1079118	1080714	.	+	.	ID=gene:SJAG_02553;biotype=protein_coding;description=RNase P and RNase MRP subunit;gene_id=SJAG_02553;logic_name=ena;coverage=0.978;sequence_ID=0.835;extra_copy_number=0;copy_num_ID=gene:SJAG_02553_0
Chr1	Liftoff	mRNA	1079118	1080714	.	+	.	ID=transcript:EEB07467;Parent=gene:SJAG_02553;Name=SJAG_02553-1;biotype=protein_coding;tag=Ensembl_canonical;transcript_id=EEB07467;extra_copy_number=0
Chr1	Liftoff	exon	1079118	1080714	.	+	.	Parent=transcript:EEB07467;Name=EEB07467-1;constitutive=1;ensembl_end_phase=0;ensembl_phase=0;exon_id=EEB07467-1;rank=1;extra_copy_number=0
Chr1	Liftoff	CDS	1079324	1079968	.	+	.	ID=CDS:EEB07467;Parent=transcript:EEB07467;protein_id=EEB07467;extra_copy_number=0
Chr1	Liftoff	five_prime_UTR	1079118	1079323	.	+	.	Parent=transcript:EEB07467;extra_copy_number=0
Chr1	Liftoff	three_prime_UTR	1079969	1080714	.	+	.	Parent=transcript:EEB07467;extra_copy_number=0
Chr1	Liftoff	gene	1080648	1083701	.	+	.	ID=gene:SJAG_02554;biotype=protein_coding;description=RNA-binding protein Scw1;gene_id=SJAG_02554;logic_name=ena;coverage=0.988;sequence_ID=0.890;extra_copy_number=0;copy_num_ID=gene:SJAG_02554_0
Chr1	Liftoff	mRNA	1080648	1083701	.	+	.	ID=transcript:EEB07468;Parent=gene:SJAG_02554;Name=SJAG_02554-1;biotype=protein_coding;tag=Ensembl_canonical;transcript_id=EEB07468;extra_copy_number=0
Chr1	Liftoff	exon	1080648	1083701	.	+	.	Parent=transcript:EEB07468;Name=EEB07468-1;constitutive=1;ensembl_end_phase=2;ensembl_phase=0;exon_id=EEB07468-1;rank=1;extra_copy_number=0
Chr1	Liftoff	CDS	1081648	1083345	.	+	.	ID=CDS:EEB07468;Parent=transcript:EEB07468;protein_id=EEB07468;extra_copy_number=0
Chr1	Liftoff	five_prime_UTR	1080648	1081647	.	+	.	Parent=transcript:EEB07468;extra_copy_number=0
Chr1	Liftoff	three_prime_UTR	1083346	1083701	.	+	.	Parent=transcript:EEB07468;extra_copy_number=0
Chr1	Liftoff	gene	1083733	1085259	.	-	.	ID=gene:SJAG_05272;biotype=protein_coding;description=mannan endo-1,6-alpha-mannosidase;gene_id=SJAG_05272;logic_name=ena;coverage=0.964;sequence_ID=0.869;extra_copy_number=0;copy_num_ID=gene:SJAG_05272_0
Chr1	Liftoff	mRNA	1083733	1085259	.	-	.	ID=transcript:EEB07469;Parent=gene:SJAG_05272;Name=SJAG_05272-1;biotype=protein_coding;tag=Ensembl_canonical;transcript_id=EEB07469;extra_copy_number=0
Chr1	Liftoff	exon	1083733	1084029	.	-	.	Parent=transcript:EEB07469;Name=EEB07469-4;constitutive=1;ensembl_end_phase=0;ensembl_phase=1;exon_id=EEB07469-4;rank=4;extra_copy_number=0
Chr1	Liftoff	exon	1084089	1084398	.	-	.	Parent=transcript:EEB07469;Name=EEB07469-3;constitutive=1;ensembl_end_phase=1;ensembl_phase=0;exon_id=EEB07469-3;rank=3;extra_copy_number=0
Chr1	Liftoff	exon	1084439	1085011	.	-	.	Parent=transcript:EEB07469;Name=EEB07469-2;constitutive=1;ensembl_end_phase=0;ensembl_phase=0;exon_id=EEB07469-2;rank=2;extra_copy_number=0
Chr1	Liftoff	exon	1085050	1085259	.	-	.	Parent=transcript:EEB07469;Name=EEB07469-1;constitutive=1;ensembl_end_phase=0;ensembl_phase=0;exon_id=EEB07469-1;rank=1;extra_copy_number=0
Chr1	Liftoff	CDS	1083806	1084029	.	-	.	ID=CDS:EEB07469;Parent=transcript:EEB07469;protein_id=EEB07469;extra_copy_number=0
Chr1	Liftoff	CDS	1084089	1084398	.	-	.	ID=CDS:EEB07469;Parent=transcript:EEB07469;protein_id=EEB07469;extra_copy_number=0
Chr1	Liftoff	CDS	1084439	1085011	.	-	.	ID=CDS:EEB07469;Parent=transcript:EEB07469;protein_id=EEB07469;extra_copy_number=0
Chr1	Liftoff	CDS	1085050	1085259	.	-	.	ID=CDS:EEB07469;Parent=transcript:EEB07469;protein_id=EEB07469;extra_copy_number=0
Chr1	Liftoff	three_prime_UTR	1083733	1083805	.	-	.	Parent=transcript:EEB07469;extra_copy_number=0
Chr1	Liftoff	gene	1085466	1086228	.	-	.	ID=gene:SJAG_05273;biotype=protein_coding;description=kinetochore protein Mis18;gene_id=SJAG_05273;logic_name=ena;coverage=1.0;sequence_ID=0.921;extra_copy_number=0;copy_num_ID=gene:SJAG_05273_0
Chr1	Liftoff	mRNA	1085466	1086228	.	-	.	ID=transcript:EEB07470;Parent=gene:SJAG_05273;Name=SJAG_05273-1;biotype=protein_coding;tag=Ensembl_canonical;transcript_id=EEB07470;extra_copy_number=0
Chr1	Liftoff	exon	1085466	1085745	.	-	.	Parent=transcript:EEB07470;Name=EEB07470-4;constitutive=1;ensembl_end_phase=0;ensembl_phase=2;exon_id=EEB07470-4;rank=4;extra_copy_number=0
Chr1	Liftoff	exon	1085795	1085881	.	-	.	Parent=transcript:EEB07470;Name=EEB07470-3;constitutive=1;ensembl_end_phase=2;ensembl_phase=2;exon_id=EEB07470-3;rank=3;extra_copy_number=0
Chr1	Liftoff	exon	1085935	1085995	.	-	.	Parent=transcript:EEB07470;Name=EEB07470-2;constitutive=1;ensembl_end_phase=2;ensembl_phase=1;exon_id=EEB07470-2;rank=2;extra_copy_number=0
Chr1	Liftoff	exon	1086034	1086228	.	-	.	Parent=transcript:EEB07470;Name=EEB07470-1;constitutive=1;ensembl_end_phase=1;ensembl_phase=0;exon_id=EEB07470-1;rank=1;extra_copy_number=0
Chr1	Liftoff	CDS	1085466	1085745	.	-	.	ID=CDS:EEB07470;Parent=transcript:EEB07470;protein_id=EEB07470;extra_copy_number=0
Chr1	Liftoff	CDS	1085795	1085881	.	-	.	ID=CDS:EEB07470;Parent=transcript:EEB07470;protein_id=EEB07470;extra_copy_number=0
Chr1	Liftoff	CDS	1085935	1085995	.	-	.	ID=CDS:EEB07470;Parent=transcript:EEB07470;protein_id=EEB07470;extra_copy_number=0
Chr1	Liftoff	CDS	1086034	1086193	.	-	.	ID=CDS:EEB07470;Parent=transcript:EEB07470;protein_id=EEB07470;extra_copy_number=0
Chr1	Liftoff	five_prime_UTR	1086194	1086228	.	-	.	Parent=transcript:EEB07470;extra_copy_number=0
Chr1	Liftoff	gene	1086211	1089451	.	-	.	ID=gene:SJAG_02556;biotype=protein_coding;description=DNA repair endonuclease XPF;gene_id=SJAG_02556;logic_name=ena;coverage=0.986;sequence_ID=0.861;extra_copy_number=0;copy_num_ID=gene:SJAG_02556_0
Chr1	Liftoff	mRNA	1086211	1089451	.	-	.	ID=transcript:EEB07471;Parent=gene:SJAG_02556;Name=SJAG_02556-1;biotype=protein_coding;tag=Ensembl_canonical;transcript_id=EEB07471;extra_copy_number=0
Chr1	Liftoff	exon	1086211	1086710	.	-	.	Parent=transcript:EEB07471;Name=EEB07471-8;constitutive=1;ensembl_end_phase=2;ensembl_phase=0;exon_id=EEB07471-8;rank=8;extra_copy_number=0
Chr1	Liftoff	exon	1086752	1087012	.	-	.	Parent=transcript:EEB07471;Name=EEB07471-7;constitutive=1;ensembl_end_phase=0;ensembl_phase=0;exon_id=EEB07471-7;rank=7;extra_copy_number=0
Chr1	Liftoff	exon	1087057	1087185	.	-	.	Parent=transcript:EEB07471;Name=EEB07471-6;constitutive=1;ensembl_end_phase=0;ensembl_phase=0;exon_id=EEB07471-6;rank=6;extra_copy_number=0
Chr1	Liftoff	exon	1087231	1087543	.	-	.	Parent=transcript:EEB07471;Name=EEB07471-5;constitutive=1;ensembl_end_phase=0;ensembl_phase=2;exon_id=EEB07471-5;rank=5;extra_copy_number=0
Chr1	Liftoff	exon	1087583	1087910	.	-	.	Parent=transcript:EEB07471;Name=EEB07471-4;constitutive=1;ensembl_end_phase=2;ensembl_phase=1;exon_id=EEB07471-4;rank=4;extra_copy_number=0
Chr1	Liftoff	exon	1087961	1088235	.	-	.	Parent=transcript:EEB07471;Name=EEB07471-3;constitutive=1;ensembl_end_phase=1;ensembl_phase=2;exon_id=EEB07471-3;rank=3;extra_copy_number=0
Chr1	Liftoff	exon	1088280	1088879	.	-	.	Parent=transcript:EEB07471;Name=EEB07471-2;constitutive=1;ensembl_end_phase=2;ensembl_phase=2;exon_id=EEB07471-2;rank=2;extra_copy_number=0
Chr1	Liftoff	exon	1088928	1089451	.	-	.	Parent=transcript:EEB07471;Name=EEB07471-1;constitutive=1;ensembl_end_phase=2;ensembl_phase=0;exon_id=EEB07471-1;rank=1;extra_copy_number=0
Chr1	Liftoff	CDS	1086297	1086710	.	-	.	ID=CDS:EEB07471;Parent=transcript:EEB07471;protein_id=EEB07471;extra_copy_number=0
Chr1	Liftoff	CDS	1086752	1087012	.	-	.	ID=CDS:EEB07471;Parent=transcript:EEB07471;protein_id=EEB07471;extra_copy_number=0
Chr1	Liftoff	CDS	1087057	1087185	.	-	.	ID=CDS:EEB07471;Parent=transcript:EEB07471;protein_id=EEB07471;extra_copy_number=0
Chr1	Liftoff	CDS	1087231	1087543	.	-	.	ID=CDS:EEB07471;Parent=transcript:EEB07471;protein_id=EEB07471;extra_copy_number=0
Chr1	Liftoff	CDS	1087583	1087910	.	-	.	ID=CDS:EEB07471;Parent=transcript:EEB07471;protein_id=EEB07471;extra_copy_number=0
Chr1	Liftoff	CDS	1087961	1088235	.	-	.	ID=CDS:EEB07471;Parent=transcript:EEB07471;protein_id=EEB07471;extra_copy_number=0
Chr1	Liftoff	CDS	1088280	1088879	.	-	.	ID=CDS:EEB07471;Parent=transcript:EEB07471;protein_id=EEB07471;extra_copy_number=0
Chr1	Liftoff	CDS	1088928	1089193	.	-	.	ID=CDS:EEB07471;Parent=transcript:EEB07471;protein_id=EEB07471;extra_copy_number=0
Chr1	Liftoff	five_prime_UTR	1089194	1089451	.	-	.	Parent=transcript:EEB07471;extra_copy_number=0
Chr1	Liftoff	three_prime_UTR	1086211	1086296	.	-	.	Parent=transcript:EEB07471;extra_copy_number=0
Chr1	Liftoff	gene	1089409	1090567	.	-	.	ID=gene:SJAG_02557;biotype=protein_coding;description=mismatch-binding protein cmb1;gene_id=SJAG_02557;logic_name=ena;coverage=0.989;sequence_ID=0.888;extra_copy_number=0;copy_num_ID=gene:SJAG_02557_0
Chr1	Liftoff	mRNA	1089409	1090567	.	-	.	ID=transcript:EEB07472;Parent=gene:SJAG_02557;Name=SJAG_02557-1;biotype=protein_coding;tag=Ensembl_canonical;transcript_id=EEB07472;extra_copy_number=0
Chr1	Liftoff	exon	1089409	1090567	.	-	.	Parent=transcript:EEB07472;Name=EEB07472-1;constitutive=1;ensembl_end_phase=2;ensembl_phase=0;exon_id=EEB07472-1;rank=1;extra_copy_number=0
Chr1	Liftoff	CDS	1089551	1090498	.	-	.	ID=CDS:EEB07472;Parent=transcript:EEB07472;protein_id=EEB07472;extra_copy_number=0
Chr1	Liftoff	five_prime_UTR	1090499	1090567	.	-	.	Parent=transcript:EEB07472;extra_copy_number=0
Chr1	Liftoff	three_prime_UTR	1089409	1089550	.	-	.	Parent=transcript:EEB07472;extra_copy_number=0
Chr1	Liftoff	gene	1090697	1095867	.	+	.	ID=gene:SJAG_02558;biotype=protein_coding;description=ATP-dependent RNA helicase Prp11;gene_id=SJAG_02558;logic_name=ena;coverage=0.971;sequence_ID=0.854;extra_copy_number=0;copy_num_ID=gene:SJAG_02558_0
Chr1	Liftoff	mRNA	1090697	1095867	.	+	.	ID=transcript:EEB07473;Parent=gene:SJAG_02558;Name=SJAG_02558-1;biotype=protein_coding;tag=Ensembl_canonical;transcript_id=EEB07473;extra_copy_number=0
Chr1	Liftoff	exon	1090697	1095867	.	+	.	Parent=transcript:EEB07473;Name=EEB07473-1;constitutive=1;ensembl_end_phase=2;ensembl_phase=0;exon_id=EEB07473-1;rank=1;extra_copy_number=0
Chr1	Liftoff	CDS	1090786	1093953	.	+	.	ID=CDS:EEB07473;Parent=transcript:EEB07473;protein_id=EEB07473;extra_copy_number=0
Chr1	Liftoff	five_prime_UTR	1090697	1090785	.	+	.	Parent=transcript:EEB07473;extra_copy_number=0
Chr1	Liftoff	three_prime_UTR	1093954	1095867	.	+	.	Parent=transcript:EEB07473;extra_copy_number=0
Chr1	Liftoff	gene	1094192	1094593	.	-	.	ID=gene:SJAG_02559;biotype=protein_coding;description=eukaryotic protein;gene_id=SJAG_02559;logic_name=ena;coverage=1.0;sequence_ID=0.873;extra_copy_number=0;copy_num_ID=gene:SJAG_02559_0
Chr1	Liftoff	mRNA	1094192	1094593	.	-	.	ID=transcript:EEB07474;Parent=gene:SJAG_02559;Name=SJAG_02559-1;biotype=protein_coding;tag=Ensembl_canonical;transcript_id=EEB07474;extra_copy_number=0
Chr1	Liftoff	exon	1094192	1094593	.	-	.	Parent=transcript:EEB07474;Name=EEB07474-1;constitutive=1;ensembl_end_phase=0;ensembl_phase=0;exon_id=EEB07474-1;rank=1;extra_copy_number=0
Chr1	Liftoff	CDS	1094192	1094593	.	-	.	ID=CDS:EEB07474;Parent=transcript:EEB07474;protein_id=EEB07474;extra_copy_number=0
Chr1	Liftoff	gene	1094858	1096357	.	-	.	ID=gene:SJAG_02560;biotype=protein_coding;description=DNAJ domain-containing protein Cwf23;gene_id=SJAG_02560;logic_name=ena;coverage=0.965;sequence_ID=0.815;extra_copy_number=0;copy_num_ID=gene:SJAG_02560_0
Chr1	Liftoff	mRNA	1094858	1096357	.	-	.	ID=transcript:EEB07475;Parent=gene:SJAG_02560;Name=SJAG_02560-1;biotype=protein_coding;tag=Ensembl_canonical;transcript_id=EEB07475;extra_copy_number=0
Chr1	Liftoff	exon	1094858	1096357	.	-	.	Parent=transcript:EEB07475;Name=EEB07475-1;constitutive=1;ensembl_end_phase=2;ensembl_phase=0;exon_id=EEB07475-1;rank=1;extra_copy_number=0
Chr1	Liftoff	CDS	1094902	1095782	.	-	.	ID=CDS:EEB07475;Parent=transcript:EEB07475;protein_id=EEB07475;extra_copy_number=0
Chr1	Liftoff	five_prime_UTR	1095783	1096357	.	-	.	Parent=transcript:EEB07475;extra_copy_number=0
Chr1	Liftoff	three_prime_UTR	1094858	1094901	.	-	.	Parent=transcript:EEB07475;extra_copy_number=0
Chr1	Liftoff	gene	1095972	1099213	.	+	.	ID=gene:SJAG_02561;biotype=protein_coding;description=dynein intermediate chain Dic1;gene_id=SJAG_02561;logic_name=ena;coverage=0.972;sequence_ID=0.842;extra_copy_number=0;copy_num_ID=gene:SJAG_02561_0
Chr1	Liftoff	mRNA	1095972	1099213	.	+	.	ID=transcript:EEB07476;Parent=gene:SJAG_02561;Name=SJAG_02561-1;biotype=protein_coding;tag=Ensembl_canonical;transcript_id=EEB07476;extra_copy_number=0
Chr1	Liftoff	exon	1095972	1096243	.	+	.	Parent=transcript:EEB07476;Name=EEB07476-1;constitutive=1;ensembl_end_phase=0;ensembl_phase=0;exon_id=EEB07476-1;rank=1;extra_copy_number=0
Chr1	Liftoff	exon	1096322	1099213	.	+	.	Parent=transcript:EEB07476;Name=EEB07476-2;constitutive=1;ensembl_end_phase=2;ensembl_phase=0;exon_id=EEB07476-2;rank=2;extra_copy_number=0
Chr1	Liftoff	CDS	1096112	1096243	.	+	.	ID=CDS:EEB07476;Parent=transcript:EEB07476;protein_id=EEB07476;extra_copy_number=0
Chr1	Liftoff	CDS	1096322	1098018	.	+	.	ID=CDS:EEB07476;Parent=transcript:EEB07476;protein_id=EEB07476;extra_copy_number=0
Chr1	Liftoff	five_prime_UTR	1095972	1096111	.	+	.	Parent=transcript:EEB07476;extra_copy_number=0
Chr1	Liftoff	three_prime_UTR	1098019	1099213	.	+	.	Parent=transcript:EEB07476;extra_copy_number=0
Chr1	Liftoff	gene	1096290	1099037	.	-	.	ID=gene:SJAG_02562;biotype=protein_coding;description=20S proteasome component alpha 1;gene_id=SJAG_02562;logic_name=ena;coverage=0.997;sequence_ID=0.867;extra_copy_number=0;copy_num_ID=gene:SJAG_02562_0
Chr1	Liftoff	mRNA	1096290	1099037	.	-	.	ID=transcript:EEB07477;Parent=gene:SJAG_02562;Name=SJAG_02562-1;biotype=protein_coding;tag=Ensembl_canonical;transcript_id=EEB07477;extra_copy_number=0
Chr1	Liftoff	exon	1096290	1099037	.	-	.	Parent=transcript:EEB07477;Name=EEB07477-1;constitutive=1;ensembl_end_phase=1;ensembl_phase=0;exon_id=EEB07477-1;rank=1;extra_copy_number=0
Chr1	Liftoff	CDS	1098230	1099028	.	-	.	ID=CDS:EEB07477;Parent=transcript:EEB07477;protein_id=EEB07477;extra_copy_number=0
Chr1	Liftoff	five_prime_UTR	1099029	1099037	.	-	.	Parent=transcript:EEB07477;extra_copy_number=0
Chr1	Liftoff	three_prime_UTR	1096290	1098229	.	-	.	Parent=transcript:EEB07477;extra_copy_number=0
Chr1	Liftoff	gene	1099172	1101567	.	+	.	ID=gene:SJAG_02563;biotype=protein_coding;description=RFC like checkpoint protein Rad17;gene_id=SJAG_02563;logic_name=ena;coverage=0.985;sequence_ID=0.836;extra_copy_number=0;copy_num_ID=gene:SJAG_02563_0
Chr1	Liftoff	mRNA	1099172	1101567	.	+	.	ID=transcript:EEB07478;Parent=gene:SJAG_02563;Name=SJAG_02563-1;biotype=protein_coding;tag=Ensembl_canonical;transcript_id=EEB07478;extra_copy_number=0
Chr1	Liftoff	exon	1099172	1101567	.	+	.	Parent=transcript:EEB07478;Name=EEB07478-1;constitutive=1;ensembl_end_phase=2;ensembl_phase=0;exon_id=EEB07478-1;rank=1;extra_copy_number=0
Chr1	Liftoff	CDS	1099515	1101077	.	+	.	ID=CDS:EEB07478;Parent=transcript:EEB07478;protein_id=EEB07478;extra_copy_number=0
Chr1	Liftoff	five_prime_UTR	1099172	1099514	.	+	.	Parent=transcript:EEB07478;extra_copy_number=0
Chr1	Liftoff	three_prime_UTR	1101078	1101567	.	+	.	Parent=transcript:EEB07478;extra_copy_number=0
Chr1	Liftoff	gene	1101463	1103511	.	+	.	ID=gene:SJAG_02564;biotype=protein_coding;description=F1-ATPase alpha subunit;gene_id=SJAG_02564;logic_name=ena;coverage=0.973;sequence_ID=0.893;extra_copy_number=0;copy_num_ID=gene:SJAG_02564_0
Chr1	Liftoff	mRNA	1101463	1103511	.	+	.	ID=transcript:EEB07479;Parent=gene:SJAG_02564;Name=SJAG_02564-1;biotype=protein_coding;tag=Ensembl_canonical;transcript_id=EEB07479;extra_copy_number=0
Chr1	Liftoff	exon	1101463	1101561	.	+	.	Parent=transcript:EEB07479;Name=EEB07479-1;constitutive=1;ensembl_end_phase=0;ensembl_phase=0;exon_id=EEB07479-1;rank=1;extra_copy_number=0
Chr1	Liftoff	exon	1101657	1101716	.	+	.	Parent=transcript:EEB07479;Name=EEB07479-2;constitutive=1;ensembl_end_phase=0;ensembl_phase=0;exon_id=EEB07479-2;rank=2;extra_copy_number=0
Chr1	Liftoff	exon	1101887	1103511	.	+	.	Parent=transcript:EEB07479;Name=EEB07479-3;constitutive=1;ensembl_end_phase=0;ensembl_phase=0;exon_id=EEB07479-3;rank=3;extra_copy_number=0
Chr1	Liftoff	CDS	1101496	1101561	.	+	.	ID=CDS:EEB07479;Parent=transcript:EEB07479;protein_id=EEB07479;extra_copy_number=0
Chr1	Liftoff	CDS	1101657	1101716	.	+	.	ID=CDS:EEB07479;Parent=transcript:EEB07479;protein_id=EEB07479;extra_copy_number=0
Chr1	Liftoff	CDS	1101887	1103374	.	+	.	ID=CDS:EEB07479;Parent=transcript:EEB07479;protein_id=EEB07479;extra_copy_number=0
Chr1	Liftoff	five_prime_UTR	1101463	1101495	.	+	.	Parent=transcript:EEB07479;extra_copy_number=0
Chr1	Liftoff	three_prime_UTR	1103375	1103511	.	+	.	Parent=transcript:EEB07479;extra_copy_number=0
Chr1	Liftoff	gene	1103640	1106191	.	-	.	ID=gene:SJAG_02565;biotype=protein_coding;description=dipeptidyl peptidase;gene_id=SJAG_02565;logic_name=ena;coverage=0.999;sequence_ID=0.881;extra_copy_number=0;copy_num_ID=gene:SJAG_02565_0
Chr1	Liftoff	mRNA	1103640	1106191	.	-	.	ID=transcript:EEB07480;Parent=gene:SJAG_02565;Name=SJAG_02565-1;biotype=protein_coding;tag=Ensembl_canonical;transcript_id=EEB07480;extra_copy_number=0
Chr1	Liftoff	exon	1103640	1105625	.	-	.	Parent=transcript:EEB07480;Name=EEB07480-2;constitutive=1;ensembl_end_phase=0;ensembl_phase=0;exon_id=EEB07480-2;rank=2;extra_copy_number=0
Chr1	Liftoff	exon	1105685	1106191	.	-	.	Parent=transcript:EEB07480;Name=EEB07480-1;constitutive=1;ensembl_end_phase=0;ensembl_phase=0;exon_id=EEB07480-1;rank=1;extra_copy_number=0
Chr1	Liftoff	CDS	1103640	1105625	.	-	.	ID=CDS:EEB07480;Parent=transcript:EEB07480;protein_id=EEB07480;extra_copy_number=0
Chr1	Liftoff	CDS	1105685	1106191	.	-	.	ID=CDS:EEB07480;Parent=transcript:EEB07480;protein_id=EEB07480;extra_copy_number=0
Chr1	Liftoff	gene	1106696	1109206	.	-	.	ID=gene:SJAG_02566;biotype=protein_coding;description=App1 protein;gene_id=SJAG_02566;logic_name=ena;coverage=0.952;sequence_ID=0.812;extra_copy_number=0;copy_num_ID=gene:SJAG_02566_0
Chr1	Liftoff	mRNA	1106696	1109206	.	-	.	ID=transcript:EEB07481;Parent=gene:SJAG_02566;Name=SJAG_02566-1;biotype=protein_coding;tag=Ensembl_canonical;transcript_id=EEB07481;extra_copy_number=0
Chr1	Liftoff	exon	1106696	1106718	.	-	.	Parent=transcript:EEB07481;Name=EEB07481-4;constitutive=1;ensembl_end_phase=0;ensembl_phase=1;exon_id=EEB07481-4;rank=4;extra_copy_number=0
Chr1	Liftoff	exon	1106796	1108647	.	-	.	Parent=transcript:EEB07481;Name=EEB07481-3;constitutive=1;ensembl_end_phase=1;ensembl_phase=0;exon_id=EEB07481-3;rank=3;extra_copy_number=0
Chr1	Liftoff	exon	1108774	1108958	.	-	.	Parent=transcript:EEB07481;Name=EEB07481-2;constitutive=1;ensembl_end_phase=0;ensembl_phase=1;exon_id=EEB07481-2;rank=2;extra_copy_number=0
Chr1	Liftoff	exon	1109059	1109206	.	-	.	Parent=transcript:EEB07481;Name=EEB07481-1;constitutive=1;ensembl_end_phase=1;ensembl_phase=0;exon_id=EEB07481-1;rank=1;extra_copy_number=0
Chr1	Liftoff	CDS	1106696	1106718	.	-	.	ID=CDS:EEB07481;Parent=transcript:EEB07481;protein_id=EEB07481;extra_copy_number=0
Chr1	Liftoff	CDS	1106796	1108647	.	-	.	ID=CDS:EEB07481;Parent=transcript:EEB07481;protein_id=EEB07481;extra_copy_number=0
Chr1	Liftoff	CDS	1108774	1108958	.	-	.	ID=CDS:EEB07481;Parent=transcript:EEB07481;protein_id=EEB07481;extra_copy_number=0
Chr1	Liftoff	CDS	1109059	1109206	.	-	.	ID=CDS:EEB07481;Parent=transcript:EEB07481;protein_id=EEB07481;extra_copy_number=0
Chr1	Liftoff	gene	1109639	1110314	.	-	.	ID=gene:SJAG_02567;biotype=protein_coding;description=phosphoprotein phosphatase;gene_id=SJAG_02567;logic_name=ena;coverage=0.998;sequence_ID=0.901;extra_copy_number=0;copy_num_ID=gene:SJAG_02567_0
Chr1	Liftoff	mRNA	1109639	1110314	.	-	.	ID=transcript:EEB07482;Parent=gene:SJAG_02567;Name=SJAG_02567-1;biotype=protein_coding;tag=Ensembl_canonical;transcript_id=EEB07482;extra_copy_number=0
Chr1	Liftoff	exon	1109639	1110148	.	-	.	Parent=transcript:EEB07482;Name=EEB07482-2;constitutive=1;ensembl_end_phase=0;ensembl_phase=0;exon_id=EEB07482-2;rank=2;extra_copy_number=0
Chr1	Liftoff	exon	1110185	1110314	.	-	.	Parent=transcript:EEB07482;Name=EEB07482-1;constitutive=1;ensembl_end_phase=0;ensembl_phase=0;exon_id=EEB07482-1;rank=1;extra_copy_number=0
Chr1	Liftoff	CDS	1109639	1110148	.	-	.	ID=CDS:EEB07482;Parent=transcript:EEB07482;protein_id=EEB07482;extra_copy_number=0
Chr1	Liftoff	CDS	1110185	1110286	.	-	.	ID=CDS:EEB07482;Parent=transcript:EEB07482;protein_id=EEB07482;extra_copy_number=0
Chr1	Liftoff	five_prime_UTR	1110287	1110314	.	-	.	Parent=transcript:EEB07482;extra_copy_number=0
Chr1	Liftoff	gene	1110566	1111693	.	-	.	ID=gene:SJAG_02568;biotype=protein_coding;description=hypothetical protein;gene_id=SJAG_02568;logic_name=ena;coverage=0.986;sequence_ID=0.860;extra_copy_number=0;copy_num_ID=gene:SJAG_02568_0
Chr1	Liftoff	mRNA	1110566	1111693	.	-	.	ID=transcript:EEB07483;Parent=gene:SJAG_02568;Name=SJAG_02568-1;biotype=protein_coding;tag=Ensembl_canonical;transcript_id=EEB07483;extra_copy_number=0
Chr1	Liftoff	exon	1110566	1111693	.	-	.	Parent=transcript:EEB07483;Name=EEB07483-1;constitutive=1;ensembl_end_phase=0;ensembl_phase=0;exon_id=EEB07483-1;rank=1;extra_copy_number=0
Chr1	Liftoff	CDS	1110768	1111355	.	-	.	ID=CDS:EEB07483;Parent=transcript:EEB07483;protein_id=EEB07483;extra_copy_number=0
Chr1	Liftoff	five_prime_UTR	1111356	1111693	.	-	.	Parent=transcript:EEB07483;extra_copy_number=0
Chr1	Liftoff	three_prime_UTR	1110566	1110767	.	-	.	Parent=transcript:EEB07483;extra_copy_number=0
Chr1	Liftoff	gene	1113378	1114793	.	+	.	ID=gene:SJAG_02569;biotype=protein_coding;description=transcription factor;gene_id=SJAG_02569;logic_name=ena;coverage=1.0;sequence_ID=0.885;extra_copy_number=0;copy_num_ID=gene:SJAG_02569_0
Chr1	Liftoff	mRNA	1113378	1114793	.	+	.	ID=transcript:EEB07484;Parent=gene:SJAG_02569;Name=SJAG_02569-1;biotype=protein_coding;tag=Ensembl_canonical;transcript_id=EEB07484;extra_copy_number=0
Chr1	Liftoff	exon	1113378	1114444	.	+	.	Parent=transcript:EEB07484;Name=EEB07484-1;constitutive=1;ensembl_end_phase=1;ensembl_phase=0;exon_id=EEB07484-1;rank=1;extra_copy_number=0
Chr1	Liftoff	exon	1114477	1114793	.	+	.	Parent=transcript:EEB07484;Name=EEB07484-2;constitutive=1;ensembl_end_phase=0;ensembl_phase=1;exon_id=EEB07484-2;rank=2;extra_copy_number=0
Chr1	Liftoff	CDS	1113378	1114444	.	+	.	ID=CDS:EEB07484;Parent=transcript:EEB07484;protein_id=EEB07484;extra_copy_number=0
Chr1	Liftoff	CDS	1114477	1114793	.	+	.	ID=CDS:EEB07484;Parent=transcript:EEB07484;protein_id=EEB07484;extra_copy_number=0
Chr1	Liftoff	gene	1115042	1116406	.	-	.	ID=gene:SJAG_02570;biotype=protein_coding;description=26S proteasome regulator;gene_id=SJAG_02570;logic_name=ena;coverage=0.943;sequence_ID=0.827;extra_copy_number=0;copy_num_ID=gene:SJAG_02570_0
Chr1	Liftoff	mRNA	1115042	1116406	.	-	.	ID=transcript:EEB07485;Parent=gene:SJAG_02570;Name=SJAG_02570-1;biotype=protein_coding;tag=Ensembl_canonical;transcript_id=EEB07485;extra_copy_number=0
Chr1	Liftoff	exon	1115042	1115920	.	-	.	Parent=transcript:EEB07485;Name=EEB07485-2;constitutive=1;ensembl_end_phase=2;ensembl_phase=0;exon_id=EEB07485-2;rank=2;extra_copy_number=0
Chr1	Liftoff	exon	1116183	1116406	.	-	.	Parent=transcript:EEB07485;Name=EEB07485-1;constitutive=1;ensembl_end_phase=0;ensembl_phase=0;exon_id=EEB07485-1;rank=1;extra_copy_number=0
Chr1	Liftoff	CDS	1115363	1115920	.	-	.	ID=CDS:EEB07485;Parent=transcript:EEB07485;protein_id=EEB07485;extra_copy_number=0
Chr1	Liftoff	CDS	1116183	1116263	.	-	.	ID=CDS:EEB07485;Parent=transcript:EEB07485;protein_id=EEB07485;extra_copy_number=0
Chr1	Liftoff	five_prime_UTR	1116264	1116406	.	-	.	Parent=transcript:EEB07485;extra_copy_number=0
Chr1	Liftoff	three_prime_UTR	1115042	1115362	.	-	.	Parent=transcript:EEB07485;extra_copy_number=0
Chr1	Liftoff	gene	1116501	1120493	.	-	.	ID=gene:SJAG_02571;biotype=protein_coding;description=SNF2 family helicase Swr1;gene_id=SJAG_02571;logic_name=ena;coverage=0.977;sequence_ID=0.874;extra_copy_number=0;copy_num_ID=gene:SJAG_02571_0
Chr1	Liftoff	mRNA	1116501	1120493	.	-	.	ID=transcript:EEB07486;Parent=gene:SJAG_02571;Name=SJAG_02571-1;biotype=protein_coding;tag=Ensembl_canonical;transcript_id=EEB07486;extra_copy_number=0
Chr1	Liftoff	exon	1116501	1120493	.	-	.	Parent=transcript:EEB07486;Name=EEB07486-1;constitutive=1;ensembl_end_phase=2;ensembl_phase=0;exon_id=EEB07486-1;rank=1;extra_copy_number=0
Chr1	Liftoff	CDS	1116619	1120449	.	-	.	ID=CDS:EEB07486;Parent=transcript:EEB07486;protein_id=EEB07486;extra_copy_number=0
Chr1	Liftoff	five_prime_UTR	1120450	1120493	.	-	.	Parent=transcript:EEB07486;extra_copy_number=0
Chr1	Liftoff	three_prime_UTR	1116501	1116618	.	-	.	Parent=transcript:EEB07486;extra_copy_number=0
Chr1	Liftoff	gene	1120877	1125070	.	-	.	ID=gene:SJAG_02572;biotype=protein_coding;description=C2 domain-containing protein;gene_id=SJAG_02572;logic_name=ena;coverage=0.991;sequence_ID=0.877;extra_copy_number=0;copy_num_ID=gene:SJAG_02572_0
Chr1	Liftoff	mRNA	1120877	1125070	.	-	.	ID=transcript:EEB07487;Parent=gene:SJAG_02572;Name=SJAG_02572-1;biotype=protein_coding;tag=Ensembl_canonical;transcript_id=EEB07487;extra_copy_number=0
Chr1	Liftoff	exon	1120877	1123048	.	-	.	Parent=transcript:EEB07487;Name=EEB07487-4;constitutive=1;ensembl_end_phase=1;ensembl_phase=2;exon_id=EEB07487-4;rank=4;extra_copy_number=0
Chr1	Liftoff	exon	1123095	1123234	.	-	.	Parent=transcript:EEB07487;Name=EEB07487-3;constitutive=1;ensembl_end_phase=2;ensembl_phase=0;exon_id=EEB07487-3;rank=3;extra_copy_number=0
Chr1	Liftoff	exon	1123277	1123477	.	-	.	Parent=transcript:EEB07487;Name=EEB07487-2;constitutive=1;ensembl_end_phase=0;ensembl_phase=0;exon_id=EEB07487-2;rank=2;extra_copy_number=0
Chr1	Liftoff	exon	1123548	1125070	.	-	.	Parent=transcript:EEB07487;Name=EEB07487-1;constitutive=1;ensembl_end_phase=0;ensembl_phase=0;exon_id=EEB07487-1;rank=1;extra_copy_number=0
Chr1	Liftoff	CDS	1121026	1123048	.	-	.	ID=CDS:EEB07487;Parent=transcript:EEB07487;protein_id=EEB07487;extra_copy_number=0
Chr1	Liftoff	CDS	1123095	1123234	.	-	.	ID=CDS:EEB07487;Parent=transcript:EEB07487;protein_id=EEB07487;extra_copy_number=0
Chr1	Liftoff	CDS	1123277	1123477	.	-	.	ID=CDS:EEB07487;Parent=transcript:EEB07487;protein_id=EEB07487;extra_copy_number=0
Chr1	Liftoff	CDS	1123548	1124801	.	-	.	ID=CDS:EEB07487;Parent=transcript:EEB07487;protein_id=EEB07487;extra_copy_number=0
Chr1	Liftoff	five_prime_UTR	1124802	1125070	.	-	.	Parent=transcript:EEB07487;extra_copy_number=0
Chr1	Liftoff	three_prime_UTR	1120877	1121025	.	-	.	Parent=transcript:EEB07487;extra_copy_number=0
Chr1	Liftoff	gene	1125864	1127906	.	-	.	ID=gene:SJAG_02573;biotype=protein_coding;description=RNA-binding protein Csx1;gene_id=SJAG_02573;logic_name=ena;coverage=1.0;sequence_ID=0.907;extra_copy_number=0;copy_num_ID=gene:SJAG_02573_0
Chr1	Liftoff	mRNA	1125864	1127906	.	-	.	ID=transcript:EEB07488;Parent=gene:SJAG_02573;Name=SJAG_02573-1;biotype=protein_coding;tag=Ensembl_canonical;transcript_id=EEB07488;extra_copy_number=0
Chr1	Liftoff	exon	1125864	1127906	.	-	.	Parent=transcript:EEB07488;Name=EEB07488-1;constitutive=1;ensembl_end_phase=0;ensembl_phase=0;exon_id=EEB07488-1;rank=1;extra_copy_number=0
Chr1	Liftoff	CDS	1125864	1127906	.	-	.	ID=CDS:EEB07488;Parent=transcript:EEB07488;protein_id=EEB07488;extra_copy_number=0
Chr1	Liftoff	gene	1129276	1132694	.	+	.	ID=gene:SJAG_02575;biotype=protein_coding;description=ATP-dependent DNA helicase;gene_id=SJAG_02575;logic_name=ena;coverage=0.956;sequence_ID=0.837;extra_copy_number=0;copy_num_ID=gene:SJAG_02575_0
Chr1	Liftoff	mRNA	1129276	1132694	.	+	.	ID=transcript:EEB07489;Parent=gene:SJAG_02575;Name=SJAG_02575-1;biotype=protein_coding;tag=Ensembl_canonical;transcript_id=EEB07489;extra_copy_number=0
Chr1	Liftoff	exon	1129276	1129828	.	+	.	Parent=transcript:EEB07489;Name=EEB07489-1;constitutive=1;ensembl_end_phase=2;ensembl_phase=0;exon_id=EEB07489-1;rank=1;extra_copy_number=0
Chr1	Liftoff	exon	1129983	1131838	.	+	.	Parent=transcript:EEB07489;Name=EEB07489-2;constitutive=1;ensembl_end_phase=0;ensembl_phase=2;exon_id=EEB07489-2;rank=2;extra_copy_number=0
Chr1	Liftoff	exon	1132027	1132694	.	+	.	Parent=transcript:EEB07489;Name=EEB07489-3;constitutive=1;ensembl_end_phase=0;ensembl_phase=0;exon_id=EEB07489-3;rank=3;extra_copy_number=0
Chr1	Liftoff	CDS	1129770	1129828	.	+	.	ID=CDS:EEB07489;Parent=transcript:EEB07489;protein_id=EEB07489;extra_copy_number=0
Chr1	Liftoff	CDS	1129983	1131838	.	+	.	ID=CDS:EEB07489;Parent=transcript:EEB07489;protein_id=EEB07489;extra_copy_number=0
Chr1	Liftoff	CDS	1132027	1132694	.	+	.	ID=CDS:EEB07489;Parent=transcript:EEB07489;protein_id=EEB07489;extra_copy_number=0
Chr1	Liftoff	five_prime_UTR	1129276	1129769	.	+	.	Parent=transcript:EEB07489;extra_copy_number=0
Chr1	Liftoff	gene	1132814	1133965	.	-	.	ID=gene:SJAG_02576;biotype=protein_coding;description=14-3-3 family protein Rad25;gene_id=SJAG_02576;logic_name=ena;coverage=1.0;sequence_ID=0.974;extra_copy_number=0;copy_num_ID=gene:SJAG_02576_0
Chr1	Liftoff	mRNA	1132814	1133965	.	-	.	ID=transcript:EEB07490;Parent=gene:SJAG_02576;Name=SJAG_02576-1;biotype=protein_coding;tag=Ensembl_canonical;transcript_id=EEB07490;extra_copy_number=0
Chr1	Liftoff	exon	1132814	1133593	.	-	.	Parent=transcript:EEB07490;Name=EEB07490-2;constitutive=1;ensembl_end_phase=1;ensembl_phase=1;exon_id=EEB07490-2;rank=2;extra_copy_number=0
Chr1	Liftoff	exon	1133778	1133965	.	-	.	Parent=transcript:EEB07490;Name=EEB07490-1;constitutive=1;ensembl_end_phase=1;ensembl_phase=0;exon_id=EEB07490-1;rank=1;extra_copy_number=0
Chr1	Liftoff	CDS	1132881	1133593	.	-	.	ID=CDS:EEB07490;Parent=transcript:EEB07490;protein_id=EEB07490;extra_copy_number=0
Chr1	Liftoff	CDS	1133778	1133844	.	-	.	ID=CDS:EEB07490;Parent=transcript:EEB07490;protein_id=EEB07490;extra_copy_number=0
Chr1	Liftoff	five_prime_UTR	1133845	1133965	.	-	.	Parent=transcript:EEB07490;extra_copy_number=0
Chr1	Liftoff	three_prime_UTR	1132814	1132880	.	-	.	Parent=transcript:EEB07490;extra_copy_number=0
Chr1	Liftoff	gene	1134035	1135937	.	+	.	ID=gene:SJAG_02577;biotype=protein_coding;description=hypothetical protein;gene_id=SJAG_02577;logic_name=ena;coverage=0.976;sequence_ID=0.783;extra_copy_number=0;copy_num_ID=gene:SJAG_02577_0
Chr1	Liftoff	mRNA	1134035	1135937	.	+	.	ID=transcript:EEB07491;Parent=gene:SJAG_02577;Name=SJAG_02577-1;biotype=protein_coding;tag=Ensembl_canonical;transcript_id=EEB07491;extra_copy_number=0
Chr1	Liftoff	exon	1134035	1135937	.	+	.	Parent=transcript:EEB07491;Name=EEB07491-1;constitutive=1;ensembl_end_phase=1;ensembl_phase=0;exon_id=EEB07491-1;rank=1;extra_copy_number=0
Chr1	Liftoff	CDS	1134035	1135366	.	+	.	ID=CDS:EEB07491;Parent=transcript:EEB07491;protein_id=EEB07491;extra_copy_number=0
Chr1	Liftoff	three_prime_UTR	1135367	1135937	.	+	.	Parent=transcript:EEB07491;extra_copy_number=0
Chr1	Liftoff	gene	1135871	1138173	.	+	.	ID=gene:SJAG_02578;biotype=protein_coding;description=CorA family magnesium ion transporter;gene_id=SJAG_02578;logic_name=ena;coverage=0.998;sequence_ID=0.898;extra_copy_number=0;copy_num_ID=gene:SJAG_02578_0
Chr1	Liftoff	mRNA	1135871	1138173	.	+	.	ID=transcript:EEB07492;Parent=gene:SJAG_02578;Name=SJAG_02578-1;biotype=protein_coding;tag=Ensembl_canonical;transcript_id=EEB07492;extra_copy_number=0
Chr1	Liftoff	exon	1135871	1138173	.	+	.	Parent=transcript:EEB07492;Name=EEB07492-1;constitutive=1;ensembl_end_phase=0;ensembl_phase=0;exon_id=EEB07492-1;rank=1;extra_copy_number=0
Chr1	Liftoff	CDS	1135993	1138173	.	+	.	ID=CDS:EEB07492;Parent=transcript:EEB07492;protein_id=EEB07492;extra_copy_number=0
Chr1	Liftoff	five_prime_UTR	1135871	1135992	.	+	.	Parent=transcript:EEB07492;extra_copy_number=0
Chr1	Liftoff	gene	1139582	1141650	.	+	.	ID=gene:SJAG_02580;biotype=protein_coding;description=phosphoprotein phosphatase;gene_id=SJAG_02580;logic_name=ena;coverage=0.989;sequence_ID=0.896;extra_copy_number=0;copy_num_ID=gene:SJAG_02580_0
Chr1	Liftoff	mRNA	1139582	1141650	.	+	.	ID=transcript:EEB07493;Parent=gene:SJAG_02580;Name=SJAG_02580-1;biotype=protein_coding;tag=Ensembl_canonical;transcript_id=EEB07493;extra_copy_number=0
Chr1	Liftoff	exon	1139582	1141650	.	+	.	Parent=transcript:EEB07493;Name=EEB07493-1;constitutive=1;ensembl_end_phase=1;ensembl_phase=0;exon_id=EEB07493-1;rank=1;extra_copy_number=0
Chr1	Liftoff	CDS	1139582	1141417	.	+	.	ID=CDS:EEB07493;Parent=transcript:EEB07493;protein_id=EEB07493;extra_copy_number=0
Chr1	Liftoff	three_prime_UTR	1141418	1141650	.	+	.	Parent=transcript:EEB07493;extra_copy_number=0
Chr1	Liftoff	gene	1141752	1144275	.	-	.	ID=gene:SJAG_02581;biotype=protein_coding;description=hypothetical protein;gene_id=SJAG_02581;logic_name=ena;coverage=0.956;sequence_ID=0.799;extra_copy_number=0;copy_num_ID=gene:SJAG_02581_0
Chr1	Liftoff	mRNA	1141752	1144275	.	-	.	ID=transcript:EEB07494;Parent=gene:SJAG_02581;Name=SJAG_02581-1;biotype=protein_coding;tag=Ensembl_canonical;transcript_id=EEB07494;extra_copy_number=0
Chr1	Liftoff	exon	1141752	1144275	.	-	.	Parent=transcript:EEB07494;Name=EEB07494-1;constitutive=1;ensembl_end_phase=1;ensembl_phase=0;exon_id=EEB07494-1;rank=1;extra_copy_number=0
Chr1	Liftoff	CDS	1142086	1143081	.	-	.	ID=CDS:EEB07494;Parent=transcript:EEB07494;protein_id=EEB07494;extra_copy_number=0
Chr1	Liftoff	five_prime_UTR	1143082	1144275	.	-	.	Parent=transcript:EEB07494;extra_copy_number=0
Chr1	Liftoff	three_prime_UTR	1141752	1142085	.	-	.	Parent=transcript:EEB07494;extra_copy_number=0
Chr1	Liftoff	gene	1146989	1149381	.	+	.	ID=gene:SJAG_02582;biotype=protein_coding;description=phosphoprotein phosphatase;gene_id=SJAG_02582;logic_name=ena;coverage=0.981;sequence_ID=0.835;extra_copy_number=0;copy_num_ID=gene:SJAG_02582_0
Chr1	Liftoff	mRNA	1146989	1149381	.	+	.	ID=transcript:EEB07495;Parent=gene:SJAG_02582;Name=SJAG_02582-1;biotype=protein_coding;tag=Ensembl_canonical;transcript_id=EEB07495;extra_copy_number=0
Chr1	Liftoff	exon	1146989	1149381	.	+	.	Parent=transcript:EEB07495;Name=EEB07495-1;constitutive=1;ensembl_end_phase=1;ensembl_phase=0;exon_id=EEB07495-1;rank=1;extra_copy_number=0
Chr1	Liftoff	CDS	1147224	1149140	.	+	.	ID=CDS:EEB07495;Parent=transcript:EEB07495;protein_id=EEB07495;extra_copy_number=0
Chr1	Liftoff	five_prime_UTR	1146989	1147223	.	+	.	Parent=transcript:EEB07495;extra_copy_number=0
Chr1	Liftoff	three_prime_UTR	1149141	1149381	.	+	.	Parent=transcript:EEB07495;extra_copy_number=0
Chr1	Liftoff	gene	1149378	1150505	.	-	.	ID=gene:SJAG_02583;biotype=protein_coding;description=farnesyltransferase beta subunit Cpp1;gene_id=SJAG_02583;logic_name=ena;coverage=1.0;sequence_ID=0.879;extra_copy_number=0;copy_num_ID=gene:SJAG_02583_0
Chr1	Liftoff	mRNA	1149378	1150505	.	-	.	ID=transcript:EEB07496;Parent=gene:SJAG_02583;Name=SJAG_02583-1;biotype=protein_coding;tag=Ensembl_canonical;transcript_id=EEB07496;extra_copy_number=0
Chr1	Liftoff	exon	1149378	1150505	.	-	.	Parent=transcript:EEB07496;Name=EEB07496-1;constitutive=1;ensembl_end_phase=0;ensembl_phase=0;exon_id=EEB07496-1;rank=1;extra_copy_number=0
Chr1	Liftoff	CDS	1149378	1150505	.	-	.	ID=CDS:EEB07496;Parent=transcript:EEB07496;protein_id=EEB07496;extra_copy_number=0
Chr1	Liftoff	gene	1150682	1152988	.	-	.	ID=gene:SJAG_02584;biotype=protein_coding;description=rhophilin-2;gene_id=SJAG_02584;logic_name=ena;coverage=0.998;sequence_ID=0.881;extra_copy_number=0;copy_num_ID=gene:SJAG_02584_0
Chr1	Liftoff	mRNA	1150682	1152988	.	-	.	ID=transcript:EEB07497;Parent=gene:SJAG_02584;Name=SJAG_02584-1;biotype=protein_coding;tag=Ensembl_canonical;transcript_id=EEB07497;extra_copy_number=0
Chr1	Liftoff	exon	1150682	1152988	.	-	.	Parent=transcript:EEB07497;Name=EEB07497-1;constitutive=1;ensembl_end_phase=0;ensembl_phase=0;exon_id=EEB07497-1;rank=1;extra_copy_number=0
Chr1	Liftoff	CDS	1150682	1152988	.	-	.	ID=CDS:EEB07497;Parent=transcript:EEB07497;protein_id=EEB07497;extra_copy_number=0
Chr1	Liftoff	gene	1153003	1154676	.	-	.	ID=gene:SJAG_02586;biotype=protein_coding;description=SNARE Slt1;gene_id=SJAG_02586;logic_name=ena;coverage=0.984;sequence_ID=0.881;extra_copy_number=0;copy_num_ID=gene:SJAG_02586_0
Chr1	Liftoff	mRNA	1153003	1154676	.	-	.	ID=transcript:EEB07499;Parent=gene:SJAG_02586;Name=SJAG_02586-1;biotype=protein_coding;tag=Ensembl_canonical;transcript_id=EEB07499;extra_copy_number=0
Chr1	Liftoff	exon	1153003	1154676	.	-	.	Parent=transcript:EEB07499;Name=EEB07499-1;constitutive=1;ensembl_end_phase=0;ensembl_phase=0;exon_id=EEB07499-1;rank=1;extra_copy_number=0
Chr1	Liftoff	CDS	1153858	1154523	.	-	.	ID=CDS:EEB07499;Parent=transcript:EEB07499;protein_id=EEB07499;extra_copy_number=0
Chr1	Liftoff	five_prime_UTR	1154524	1154676	.	-	.	Parent=transcript:EEB07499;extra_copy_number=0
Chr1	Liftoff	three_prime_UTR	1153003	1153857	.	-	.	Parent=transcript:EEB07499;extra_copy_number=0
Chr1	Liftoff	gene	1153163	1153728	.	+	.	ID=gene:SJAG_02585;biotype=protein_coding;description=40S ribosomal protein S24;gene_id=SJAG_02585;logic_name=ena;coverage=0.881;sequence_ID=0.867;extra_copy_number=0;copy_num_ID=gene:SJAG_02585_0
Chr1	Liftoff	mRNA	1153163	1153728	.	+	.	ID=transcript:EEB07498;Parent=gene:SJAG_02585;Name=SJAG_02585-1;biotype=protein_coding;tag=Ensembl_canonical;transcript_id=EEB07498;extra_copy_number=0
Chr1	Liftoff	exon	1153163	1153290	.	+	.	Parent=transcript:EEB07498;Name=EEB07498-1;constitutive=1;ensembl_end_phase=0;ensembl_phase=0;exon_id=EEB07498-1;rank=1;extra_copy_number=0
Chr1	Liftoff	exon	1153350	1153728	.	+	.	Parent=transcript:EEB07498;Name=EEB07498-2;constitutive=1;ensembl_end_phase=2;ensembl_phase=0;exon_id=EEB07498-2;rank=2;extra_copy_number=0
Chr1	Liftoff	CDS	1153222	1153290	.	+	.	ID=CDS:EEB07498;Parent=transcript:EEB07498;protein_id=EEB07498;extra_copy_number=0
Chr1	Liftoff	CDS	1153350	1153679	.	+	.	ID=CDS:EEB07498;Parent=transcript:EEB07498;protein_id=EEB07498;extra_copy_number=0
Chr1	Liftoff	five_prime_UTR	1153163	1153221	.	+	.	Parent=transcript:EEB07498;extra_copy_number=0
Chr1	Liftoff	three_prime_UTR	1153680	1153728	.	+	.	Parent=transcript:EEB07498;extra_copy_number=0
Chr1	Liftoff	gene	1154875	1157123	.	+	.	ID=gene:SJAG_02587;biotype=protein_coding;description=prevacuole/endosomal FYVE tethering component Pep7;gene_id=SJAG_02587;logic_name=ena;coverage=0.990;sequence_ID=0.853;extra_copy_number=0;copy_num_ID=gene:SJAG_02587_0
Chr1	Liftoff	mRNA	1154875	1157123	.	+	.	ID=transcript:EEB07500;Parent=gene:SJAG_02587;Name=SJAG_02587-1;biotype=protein_coding;tag=Ensembl_canonical;transcript_id=EEB07500;extra_copy_number=0
Chr1	Liftoff	exon	1154875	1157123	.	+	.	Parent=transcript:EEB07500;Name=EEB07500-1;constitutive=1;ensembl_end_phase=1;ensembl_phase=0;exon_id=EEB07500-1;rank=1;extra_copy_number=0
Chr1	Liftoff	CDS	1155348	1156970	.	+	.	ID=CDS:EEB07500;Parent=transcript:EEB07500;protein_id=EEB07500;extra_copy_number=0
Chr1	Liftoff	five_prime_UTR	1154875	1155347	.	+	.	Parent=transcript:EEB07500;extra_copy_number=0
Chr1	Liftoff	three_prime_UTR	1156971	1157123	.	+	.	Parent=transcript:EEB07500;extra_copy_number=0
Chr1	Liftoff	gene	1157072	1158234	.	+	.	ID=gene:SJAG_02588;biotype=protein_coding;description=ER protein translocation subcomplex subunit Sec62;gene_id=SJAG_02588;logic_name=ena;coverage=0.939;sequence_ID=0.824;extra_copy_number=0;copy_num_ID=gene:SJAG_02588_0
Chr1	Liftoff	mRNA	1157072	1158234	.	+	.	ID=transcript:EEB07501;Parent=gene:SJAG_02588;Name=SJAG_02588-1;biotype=protein_coding;tag=Ensembl_canonical;transcript_id=EEB07501;extra_copy_number=0
Chr1	Liftoff	exon	1157072	1157846	.	+	.	Parent=transcript:EEB07501;Name=EEB07501-1;constitutive=1;ensembl_end_phase=2;ensembl_phase=0;exon_id=EEB07501-1;rank=1;extra_copy_number=0
Chr1	Liftoff	exon	1157897	1157963	.	+	.	Parent=transcript:EEB07501;Name=EEB07501-2;constitutive=1;ensembl_end_phase=0;ensembl_phase=2;exon_id=EEB07501-2;rank=2;extra_copy_number=0
Chr1	Liftoff	exon	1158023	1158234	.	+	.	Parent=transcript:EEB07501;Name=EEB07501-3;constitutive=1;ensembl_end_phase=2;ensembl_phase=0;exon_id=EEB07501-3;rank=3;extra_copy_number=0
Chr1	Liftoff	CDS	1157233	1157846	.	+	.	ID=CDS:EEB07501;Parent=transcript:EEB07501;protein_id=EEB07501;extra_copy_number=0
Chr1	Liftoff	CDS	1157897	1157963	.	+	.	ID=CDS:EEB07501;Parent=transcript:EEB07501;protein_id=EEB07501;extra_copy_number=0
Chr1	Liftoff	CDS	1158023	1158184	.	+	.	ID=CDS:EEB07501;Parent=transcript:EEB07501;protein_id=EEB07501;extra_copy_number=0
Chr1	Liftoff	five_prime_UTR	1157072	1157232	.	+	.	Parent=transcript:EEB07501;extra_copy_number=0
Chr1	Liftoff	three_prime_UTR	1158185	1158234	.	+	.	Parent=transcript:EEB07501;extra_copy_number=0
Chr1	Liftoff	gene	1158593	1160622	.	+	.	ID=gene:SJAG_02589;biotype=protein_coding;description=SWI/SNF and RSC complex subunit Ssr1;gene_id=SJAG_02589;logic_name=ena;coverage=0.990;sequence_ID=0.859;extra_copy_number=0;copy_num_ID=gene:SJAG_02589_0
Chr1	Liftoff	mRNA	1158593	1160622	.	+	.	ID=transcript:EEB07502;Parent=gene:SJAG_02589;Name=SJAG_02589-1;biotype=protein_coding;tag=Ensembl_canonical;transcript_id=EEB07502;extra_copy_number=0
Chr1	Liftoff	exon	1158593	1160622	.	+	.	Parent=transcript:EEB07502;Name=EEB07502-1;constitutive=1;ensembl_end_phase=2;ensembl_phase=0;exon_id=EEB07502-1;rank=1;extra_copy_number=0
Chr1	Liftoff	CDS	1158715	1160478	.	+	.	ID=CDS:EEB07502;Parent=transcript:EEB07502;protein_id=EEB07502;extra_copy_number=0
Chr1	Liftoff	five_prime_UTR	1158593	1158714	.	+	.	Parent=transcript:EEB07502;extra_copy_number=0
Chr1	Liftoff	three_prime_UTR	1160479	1160622	.	+	.	Parent=transcript:EEB07502;extra_copy_number=0
Chr1	Liftoff	gene	1159376	1163014	.	-	.	ID=gene:SJAG_02590;biotype=protein_coding;description=glucosidase;gene_id=SJAG_02590;logic_name=ena;coverage=0.996;sequence_ID=0.902;extra_copy_number=0;copy_num_ID=gene:SJAG_02590_0
Chr1	Liftoff	mRNA	1159376	1163014	.	-	.	ID=transcript:EEB07503;Parent=gene:SJAG_02590;Name=SJAG_02590-1;biotype=protein_coding;tag=Ensembl_canonical;transcript_id=EEB07503;extra_copy_number=0
Chr1	Liftoff	exon	1159376	1163014	.	-	.	Parent=transcript:EEB07503;Name=EEB07503-1;constitutive=1;ensembl_end_phase=0;ensembl_phase=0;exon_id=EEB07503-1;rank=1;extra_copy_number=0
Chr1	Liftoff	CDS	1160688	1162574	.	-	.	ID=CDS:EEB07503;Parent=transcript:EEB07503;protein_id=EEB07503;extra_copy_number=0
Chr1	Liftoff	five_prime_UTR	1162575	1163014	.	-	.	Parent=transcript:EEB07503;extra_copy_number=0
Chr1	Liftoff	three_prime_UTR	1159376	1160687	.	-	.	Parent=transcript:EEB07503;extra_copy_number=0
Chr1	Liftoff	gene	1163424	1166209	.	+	.	ID=gene:SJAG_02591;biotype=protein_coding;description=Cullin 1;gene_id=SJAG_02591;logic_name=ena;coverage=0.993;sequence_ID=0.899;extra_copy_number=0;copy_num_ID=gene:SJAG_02591_0
Chr1	Liftoff	mRNA	1163424	1166209	.	+	.	ID=transcript:EEB07504;Parent=gene:SJAG_02591;Name=SJAG_02591-1;biotype=protein_coding;tag=Ensembl_canonical;transcript_id=EEB07504;extra_copy_number=0
Chr1	Liftoff	exon	1163424	1163516	.	+	.	Parent=transcript:EEB07504;Name=EEB07504-1;constitutive=1;ensembl_end_phase=2;ensembl_phase=0;exon_id=EEB07504-1;rank=1;extra_copy_number=0
Chr1	Liftoff	exon	1163569	1163655	.	+	.	Parent=transcript:EEB07504;Name=EEB07504-2;constitutive=1;ensembl_end_phase=2;ensembl_phase=2;exon_id=EEB07504-2;rank=2;extra_copy_number=0
Chr1	Liftoff	exon	1163701	1163765	.	+	.	Parent=transcript:EEB07504;Name=EEB07504-3;constitutive=1;ensembl_end_phase=1;ensembl_phase=2;exon_id=EEB07504-3;rank=3;extra_copy_number=0
Chr1	Liftoff	exon	1163825	1163901	.	+	.	Parent=transcript:EEB07504;Name=EEB07504-4;constitutive=1;ensembl_end_phase=0;ensembl_phase=1;exon_id=EEB07504-4;rank=4;extra_copy_number=0
Chr1	Liftoff	exon	1163950	1166209	.	+	.	Parent=transcript:EEB07504;Name=EEB07504-5;constitutive=1;ensembl_end_phase=0;ensembl_phase=0;exon_id=EEB07504-5;rank=5;extra_copy_number=0
Chr1	Liftoff	CDS	1163455	1163516	.	+	.	ID=CDS:EEB07504;Parent=transcript:EEB07504;protein_id=EEB07504;extra_copy_number=0
Chr1	Liftoff	CDS	1163569	1163655	.	+	.	ID=CDS:EEB07504;Parent=transcript:EEB07504;protein_id=EEB07504;extra_copy_number=0
Chr1	Liftoff	CDS	1163701	1163765	.	+	.	ID=CDS:EEB07504;Parent=transcript:EEB07504;protein_id=EEB07504;extra_copy_number=0
Chr1	Liftoff	CDS	1163825	1163901	.	+	.	ID=CDS:EEB07504;Parent=transcript:EEB07504;protein_id=EEB07504;extra_copy_number=0
Chr1	Liftoff	CDS	1163950	1165956	.	+	.	ID=CDS:EEB07504;Parent=transcript:EEB07504;protein_id=EEB07504;extra_copy_number=0
Chr1	Liftoff	five_prime_UTR	1163424	1163454	.	+	.	Parent=transcript:EEB07504;extra_copy_number=0
Chr1	Liftoff	three_prime_UTR	1165963	1166209	.	+	.	Parent=transcript:EEB07504;extra_copy_number=0
Chr1	Liftoff	gene	1166685	1170079	.	+	.	ID=gene:SJAG_02592;biotype=protein_coding;description=CMGC/MAPK/P38 protein kinase Sty1;gene_id=SJAG_02592;logic_name=ena;coverage=0.985;sequence_ID=0.872;extra_copy_number=0;copy_num_ID=gene:SJAG_02592_0
Chr1	Liftoff	mRNA	1166685	1170079	.	+	.	ID=transcript:EEB07505;Parent=gene:SJAG_02592;Name=SJAG_02592-1;biotype=protein_coding;tag=Ensembl_canonical;transcript_id=EEB07505;extra_copy_number=0
Chr1	Liftoff	exon	1166685	1170079	.	+	.	Parent=transcript:EEB07505;Name=EEB07505-1;constitutive=1;ensembl_end_phase=2;ensembl_phase=0;exon_id=EEB07505-1;rank=1;extra_copy_number=0
Chr1	Liftoff	CDS	1167133	1168182	.	+	.	ID=CDS:EEB07505;Parent=transcript:EEB07505;protein_id=EEB07505;extra_copy_number=0
Chr1	Liftoff	five_prime_UTR	1166685	1167132	.	+	.	Parent=transcript:EEB07505;extra_copy_number=0
Chr1	Liftoff	three_prime_UTR	1168183	1170079	.	+	.	Parent=transcript:EEB07505;extra_copy_number=0
Chr1	Liftoff	gene	1168567	1170034	.	-	.	ID=gene:SJAG_02593;biotype=protein_coding;description=pyrimidine 5'-nucleotidase;gene_id=SJAG_02593;logic_name=ena;coverage=0.988;sequence_ID=0.855;extra_copy_number=0;copy_num_ID=gene:SJAG_02593_0
Chr1	Liftoff	mRNA	1168567	1170034	.	-	.	ID=transcript:EEB07506;Parent=gene:SJAG_02593;Name=SJAG_02593-1;biotype=protein_coding;tag=Ensembl_canonical;transcript_id=EEB07506;extra_copy_number=0
Chr1	Liftoff	exon	1168567	1170034	.	-	.	Parent=transcript:EEB07506;Name=EEB07506-1;constitutive=1;ensembl_end_phase=0;ensembl_phase=0;exon_id=EEB07506-1;rank=1;extra_copy_number=0
Chr1	Liftoff	CDS	1169067	1169906	.	-	.	ID=CDS:EEB07506;Parent=transcript:EEB07506;protein_id=EEB07506;extra_copy_number=0
Chr1	Liftoff	five_prime_UTR	1169907	1170034	.	-	.	Parent=transcript:EEB07506;extra_copy_number=0
Chr1	Liftoff	three_prime_UTR	1168567	1169066	.	-	.	Parent=transcript:EEB07506;extra_copy_number=0
Chr1	Liftoff	gene	1170301	1172289	.	+	.	ID=gene:SJAG_02594;biotype=protein_coding;description=argonaute binding protein 1;gene_id=SJAG_02594;logic_name=ena;coverage=0.968;sequence_ID=0.854;extra_copy_number=0;copy_num_ID=gene:SJAG_02594_0
Chr1	Liftoff	mRNA	1170301	1172289	.	+	.	ID=transcript:EEB07507;Parent=gene:SJAG_02594;Name=SJAG_02594-1;biotype=protein_coding;tag=Ensembl_canonical;transcript_id=EEB07507;extra_copy_number=0
Chr1	Liftoff	exon	1170301	1170417	.	+	.	Parent=transcript:EEB07507;Name=EEB07507-1;constitutive=1;ensembl_end_phase=0;ensembl_phase=0;exon_id=EEB07507-1;rank=1;extra_copy_number=0
Chr1	Liftoff	exon	1170474	1170556	.	+	.	Parent=transcript:EEB07507;Name=EEB07507-2;constitutive=1;ensembl_end_phase=2;ensembl_phase=0;exon_id=EEB07507-2;rank=2;extra_copy_number=0
Chr1	Liftoff	exon	1170597	1170614	.	+	.	Parent=transcript:EEB07507;Name=EEB07507-3;constitutive=1;ensembl_end_phase=2;ensembl_phase=2;exon_id=EEB07507-3;rank=3;extra_copy_number=0
Chr1	Liftoff	exon	1170768	1171022	.	+	.	Parent=transcript:EEB07507;Name=EEB07507-4;constitutive=1;ensembl_end_phase=2;ensembl_phase=2;exon_id=EEB07507-4;rank=4;extra_copy_number=0
Chr1	Liftoff	exon	1171130	1172289	.	+	.	Parent=transcript:EEB07507;Name=EEB07507-5;constitutive=1;ensembl_end_phase=0;ensembl_phase=2;exon_id=EEB07507-5;rank=5;extra_copy_number=0
Chr1	Liftoff	CDS	1170331	1170417	.	+	.	ID=CDS:EEB07507;Parent=transcript:EEB07507;protein_id=EEB07507;extra_copy_number=0
Chr1	Liftoff	CDS	1170474	1170556	.	+	.	ID=CDS:EEB07507;Parent=transcript:EEB07507;protein_id=EEB07507;extra_copy_number=0
Chr1	Liftoff	CDS	1170597	1170614	.	+	.	ID=CDS:EEB07507;Parent=transcript:EEB07507;protein_id=EEB07507;extra_copy_number=0
Chr1	Liftoff	CDS	1170768	1171022	.	+	.	ID=CDS:EEB07507;Parent=transcript:EEB07507;protein_id=EEB07507;extra_copy_number=0
Chr1	Liftoff	CDS	1171130	1172021	.	+	.	ID=CDS:EEB07507;Parent=transcript:EEB07507;protein_id=EEB07507;extra_copy_number=0
Chr1	Liftoff	five_prime_UTR	1170301	1170330	.	+	.	Parent=transcript:EEB07507;extra_copy_number=0
Chr1	Liftoff	three_prime_UTR	1172022	1172289	.	+	.	Parent=transcript:EEB07507;extra_copy_number=0
Chr1	Liftoff	gene	1172223	1175385	.	+	.	ID=gene:SJAG_02595;biotype=protein_coding;description=GTP binding protein Sey1;gene_id=SJAG_02595;logic_name=ena;coverage=0.964;sequence_ID=0.876;extra_copy_number=0;copy_num_ID=gene:SJAG_02595_0
Chr1	Liftoff	mRNA	1172223	1175385	.	+	.	ID=transcript:EEB07508;Parent=gene:SJAG_02595;Name=SJAG_02595-1;biotype=protein_coding;tag=Ensembl_canonical;transcript_id=EEB07508;extra_copy_number=0
Chr1	Liftoff	exon	1172223	1172374	.	+	.	Parent=transcript:EEB07508;Name=EEB07508-1;constitutive=1;ensembl_end_phase=1;ensembl_phase=0;exon_id=EEB07508-1;rank=1;extra_copy_number=0
Chr1	Liftoff	exon	1172425	1172499	.	+	.	Parent=transcript:EEB07508;Name=EEB07508-2;constitutive=1;ensembl_end_phase=1;ensembl_phase=1;exon_id=EEB07508-2;rank=2;extra_copy_number=0
Chr1	Liftoff	exon	1172846	1172931	.	+	.	Parent=transcript:EEB07508;Name=EEB07508-3;constitutive=1;ensembl_end_phase=0;ensembl_phase=1;exon_id=EEB07508-3;rank=3;extra_copy_number=0
Chr1	Liftoff	exon	1173007	1175385	.	+	.	Parent=transcript:EEB07508;Name=EEB07508-4;constitutive=1;ensembl_end_phase=0;ensembl_phase=0;exon_id=EEB07508-4;rank=4;extra_copy_number=0
Chr1	Liftoff	CDS	1172233	1172374	.	+	.	ID=CDS:EEB07508;Parent=transcript:EEB07508;protein_id=EEB07508;extra_copy_number=0
Chr1	Liftoff	CDS	1172425	1172499	.	+	.	ID=CDS:EEB07508;Parent=transcript:EEB07508;protein_id=EEB07508;extra_copy_number=0
Chr1	Liftoff	CDS	1172846	1172931	.	+	.	ID=CDS:EEB07508;Parent=transcript:EEB07508;protein_id=EEB07508;extra_copy_number=0
Chr1	Liftoff	CDS	1173007	1174998	.	+	.	ID=CDS:EEB07508;Parent=transcript:EEB07508;protein_id=EEB07508;extra_copy_number=0
Chr1	Liftoff	five_prime_UTR	1172223	1172232	.	+	.	Parent=transcript:EEB07508;extra_copy_number=0
Chr1	Liftoff	three_prime_UTR	1174999	1175385	.	+	.	Parent=transcript:EEB07508;extra_copy_number=0
Chr1	Liftoff	gene	1175444	1178618	.	+	.	ID=gene:SJAG_02596;biotype=protein_coding;description=6-phosphofructo-2-kinase;gene_id=SJAG_02596;logic_name=ena;coverage=0.988;sequence_ID=0.889;extra_copy_number=0;copy_num_ID=gene:SJAG_02596_0
Chr1	Liftoff	mRNA	1175444	1178618	.	+	.	ID=transcript:EEB07509;Parent=gene:SJAG_02596;Name=SJAG_02596-1;biotype=protein_coding;tag=Ensembl_canonical;transcript_id=EEB07509;extra_copy_number=0
Chr1	Liftoff	exon	1175444	1176220	.	+	.	Parent=transcript:EEB07509;Name=EEB07509-1;constitutive=1;ensembl_end_phase=2;ensembl_phase=0;exon_id=EEB07509-1;rank=1;extra_copy_number=0
Chr1	Liftoff	exon	1176271	1176595	.	+	.	Parent=transcript:EEB07509;Name=EEB07509-2;constitutive=1;ensembl_end_phase=0;ensembl_phase=2;exon_id=EEB07509-2;rank=2;extra_copy_number=0
Chr1	Liftoff	exon	1176648	1177469	.	+	.	Parent=transcript:EEB07509;Name=EEB07509-3;constitutive=1;ensembl_end_phase=0;ensembl_phase=0;exon_id=EEB07509-3;rank=3;extra_copy_number=0
Chr1	Liftoff	exon	1177524	1178618	.	+	.	Parent=transcript:EEB07509;Name=EEB07509-4;constitutive=1;ensembl_end_phase=1;ensembl_phase=0;exon_id=EEB07509-4;rank=4;extra_copy_number=0
Chr1	Liftoff	CDS	1175781	1176220	.	+	.	ID=CDS:EEB07509;Parent=transcript:EEB07509;protein_id=EEB07509;extra_copy_number=0
Chr1	Liftoff	CDS	1176271	1176595	.	+	.	ID=CDS:EEB07509;Parent=transcript:EEB07509;protein_id=EEB07509;extra_copy_number=0
Chr1	Liftoff	CDS	1176648	1177469	.	+	.	ID=CDS:EEB07509;Parent=transcript:EEB07509;protein_id=EEB07509;extra_copy_number=0
Chr1	Liftoff	CDS	1177524	1177664	.	+	.	ID=CDS:EEB07509;Parent=transcript:EEB07509;protein_id=EEB07509;extra_copy_number=0
Chr1	Liftoff	five_prime_UTR	1175444	1175780	.	+	.	Parent=transcript:EEB07509;extra_copy_number=0
Chr1	Liftoff	three_prime_UTR	1177665	1178618	.	+	.	Parent=transcript:EEB07509;extra_copy_number=0
Chr1	Liftoff	gene	1177750	1179523	.	-	.	ID=gene:SJAG_02597;biotype=protein_coding;description=60S ribosomal protein L18;gene_id=SJAG_02597;logic_name=ena;coverage=0.994;sequence_ID=0.916;extra_copy_number=0;copy_num_ID=gene:SJAG_02597_0
Chr1	Liftoff	mRNA	1177750	1179523	.	-	.	ID=transcript:EEB07510;Parent=gene:SJAG_02597;Name=SJAG_02597-1;biotype=protein_coding;tag=Ensembl_canonical;transcript_id=EEB07510;extra_copy_number=0
Chr1	Liftoff	exon	1177750	1178405	.	-	.	Parent=transcript:EEB07510;Name=EEB07510-2;constitutive=1;ensembl_end_phase=1;ensembl_phase=0;exon_id=EEB07510-2;rank=2;extra_copy_number=0
Chr1	Liftoff	exon	1178455	1179523	.	-	.	Parent=transcript:EEB07510;Name=EEB07510-1;constitutive=1;ensembl_end_phase=0;ensembl_phase=0;exon_id=EEB07510-1;rank=1;extra_copy_number=0
Chr1	Liftoff	CDS	1177845	1178405	.	-	.	ID=CDS:EEB07510;Parent=transcript:EEB07510;protein_id=EEB07510;extra_copy_number=0
Chr1	Liftoff	CDS	1178455	1178457	.	-	.	ID=CDS:EEB07510;Parent=transcript:EEB07510;protein_id=EEB07510;extra_copy_number=0
Chr1	Liftoff	five_prime_UTR	1178458	1179523	.	-	.	Parent=transcript:EEB07510;extra_copy_number=0
Chr1	Liftoff	three_prime_UTR	1177750	1177844	.	-	.	Parent=transcript:EEB07510;extra_copy_number=0
Chr1	Liftoff	gene	1178747	1180638	.	+	.	ID=gene:SJAG_02598;biotype=protein_coding;description=F1-ATPase beta subunit Atp2;gene_id=SJAG_02598;logic_name=ena;coverage=0.995;sequence_ID=0.903;extra_copy_number=0;copy_num_ID=gene:SJAG_02598_0
Chr1	Liftoff	mRNA	1178747	1180638	.	+	.	ID=transcript:EEB07511;Parent=gene:SJAG_02598;Name=SJAG_02598-1;biotype=protein_coding;tag=Ensembl_canonical;transcript_id=EEB07511;extra_copy_number=0
Chr1	Liftoff	exon	1178747	1180638	.	+	.	Parent=transcript:EEB07511;Name=EEB07511-1;constitutive=1;ensembl_end_phase=1;ensembl_phase=0;exon_id=EEB07511-1;rank=1;extra_copy_number=0
Chr1	Liftoff	CDS	1178831	1180387	.	+	.	ID=CDS:EEB07511;Parent=transcript:EEB07511;protein_id=EEB07511;extra_copy_number=0
Chr1	Liftoff	five_prime_UTR	1178747	1178830	.	+	.	Parent=transcript:EEB07511;extra_copy_number=0
Chr1	Liftoff	three_prime_UTR	1180388	1180638	.	+	.	Parent=transcript:EEB07511;extra_copy_number=0
Chr1	Liftoff	gene	1181406	1182776	.	-	.	ID=gene:SJAG_02599;biotype=protein_coding;description=sulfide-quinone oxidoreductase;gene_id=SJAG_02599;logic_name=ena;coverage=0.999;sequence_ID=0.874;extra_copy_number=0;copy_num_ID=gene:SJAG_02599_0
Chr1	Liftoff	mRNA	1181406	1182776	.	-	.	ID=transcript:EEB07512;Parent=gene:SJAG_02599;Name=SJAG_02599-1;biotype=protein_coding;tag=Ensembl_canonical;transcript_id=EEB07512;extra_copy_number=0
Chr1	Liftoff	exon	1181406	1182776	.	-	.	Parent=transcript:EEB07512;Name=EEB07512-1;constitutive=1;ensembl_end_phase=0;ensembl_phase=0;exon_id=EEB07512-1;rank=1;extra_copy_number=0
Chr1	Liftoff	CDS	1181406	1182776	.	-	.	ID=CDS:EEB07512;Parent=transcript:EEB07512;protein_id=EEB07512;extra_copy_number=0
Chr1	Liftoff	gene	1183210	1184288	.	-	.	ID=gene:SJAG_02600;biotype=protein_coding;description=DNA-directed RNA polymerase III complex subunit Rpc25;gene_id=SJAG_02600;logic_name=ena;coverage=1.0;sequence_ID=0.928;extra_copy_number=0;copy_num_ID=gene:SJAG_02600_0
Chr1	Liftoff	mRNA	1183210	1184288	.	-	.	ID=transcript:EEB07513;Parent=gene:SJAG_02600;Name=SJAG_02600-1;biotype=protein_coding;tag=Ensembl_canonical;transcript_id=EEB07513;extra_copy_number=0
Chr1	Liftoff	exon	1183210	1183257	.	-	.	Parent=transcript:EEB07513;Name=EEB07513-4;constitutive=1;ensembl_end_phase=0;ensembl_phase=0;exon_id=EEB07513-4;rank=4;extra_copy_number=0
Chr1	Liftoff	exon	1183450	1183724	.	-	.	Parent=transcript:EEB07513;Name=EEB07513-3;constitutive=1;ensembl_end_phase=0;ensembl_phase=1;exon_id=EEB07513-3;rank=3;extra_copy_number=0
Chr1	Liftoff	exon	1183871	1183957	.	-	.	Parent=transcript:EEB07513;Name=EEB07513-2;constitutive=1;ensembl_end_phase=1;ensembl_phase=1;exon_id=EEB07513-2;rank=2;extra_copy_number=0
Chr1	Liftoff	exon	1184081	1184288	.	-	.	Parent=transcript:EEB07513;Name=EEB07513-1;constitutive=1;ensembl_end_phase=1;ensembl_phase=0;exon_id=EEB07513-1;rank=1;extra_copy_number=0
Chr1	Liftoff	CDS	1183210	1183257	.	-	.	ID=CDS:EEB07513;Parent=transcript:EEB07513;protein_id=EEB07513;extra_copy_number=0
Chr1	Liftoff	CDS	1183450	1183724	.	-	.	ID=CDS:EEB07513;Parent=transcript:EEB07513;protein_id=EEB07513;extra_copy_number=0
Chr1	Liftoff	CDS	1183871	1183957	.	-	.	ID=CDS:EEB07513;Parent=transcript:EEB07513;protein_id=EEB07513;extra_copy_number=0
Chr1	Liftoff	CDS	1184081	1184288	.	-	.	ID=CDS:EEB07513;Parent=transcript:EEB07513;protein_id=EEB07513;extra_copy_number=0
Chr1	Liftoff	gene	1184985	1187165	.	+	.	ID=gene:SJAG_02601;biotype=protein_coding;description=elongation factor 1 alpha like protein;gene_id=SJAG_02601;logic_name=ena;coverage=0.860;sequence_ID=0.754;extra_copy_number=0;copy_num_ID=gene:SJAG_02601_0
Chr1	Liftoff	mRNA	1184985	1187165	.	+	.	ID=transcript:EEB07514;Parent=gene:SJAG_02601;Name=SJAG_02601-1;biotype=protein_coding;tag=Ensembl_canonical;transcript_id=EEB07514;extra_copy_number=0
Chr1	Liftoff	exon	1184985	1185169	.	+	.	Parent=transcript:EEB07514;Name=EEB07514-1;constitutive=1;ensembl_end_phase=1;ensembl_phase=0;exon_id=EEB07514-1;rank=1;extra_copy_number=0
Chr1	Liftoff	exon	1185262	1185312	.	+	.	Parent=transcript:EEB07514;Name=EEB07514-2;constitutive=1;ensembl_end_phase=1;ensembl_phase=1;exon_id=EEB07514-2;rank=2;extra_copy_number=0
Chr1	Liftoff	exon	1185366	1187165	.	+	.	Parent=transcript:EEB07514;Name=EEB07514-3;constitutive=1;ensembl_end_phase=1;ensembl_phase=1;exon_id=EEB07514-3;rank=3;extra_copy_number=0
Chr1	Liftoff	CDS	1185130	1185169	.	+	.	ID=CDS:EEB07514;Parent=transcript:EEB07514;protein_id=EEB07514;extra_copy_number=0
Chr1	Liftoff	CDS	1185262	1185312	.	+	.	ID=CDS:EEB07514;Parent=transcript:EEB07514;protein_id=EEB07514;extra_copy_number=0
Chr1	Liftoff	CDS	1185366	1186996	.	+	.	ID=CDS:EEB07514;Parent=transcript:EEB07514;protein_id=EEB07514;extra_copy_number=0
Chr1	Liftoff	five_prime_UTR	1184985	1185129	.	+	.	Parent=transcript:EEB07514;extra_copy_number=0
Chr1	Liftoff	three_prime_UTR	1186997	1187165	.	+	.	Parent=transcript:EEB07514;extra_copy_number=0
Chr1	Liftoff	gene	1187018	1192005	.	-	.	ID=gene:SJAG_02602;biotype=protein_coding;description=M-factor transporter Mam1;gene_id=SJAG_02602;logic_name=ena;coverage=0.997;sequence_ID=0.891;extra_copy_number=0;copy_num_ID=gene:SJAG_02602_0
Chr1	Liftoff	mRNA	1187018	1192005	.	-	.	ID=transcript:EEB07515;Parent=gene:SJAG_02602;Name=SJAG_02602-1;biotype=protein_coding;tag=Ensembl_canonical;transcript_id=EEB07515;extra_copy_number=0
Chr1	Liftoff	exon	1187018	1192005	.	-	.	Parent=transcript:EEB07515;Name=EEB07515-1;constitutive=1;ensembl_end_phase=0;ensembl_phase=0;exon_id=EEB07515-1;rank=1;extra_copy_number=0
Chr1	Liftoff	CDS	1187193	1191155	.	-	.	ID=CDS:EEB07515;Parent=transcript:EEB07515;protein_id=EEB07515;extra_copy_number=0
Chr1	Liftoff	five_prime_UTR	1191156	1192005	.	-	.	Parent=transcript:EEB07515;extra_copy_number=0
Chr1	Liftoff	three_prime_UTR	1187018	1187192	.	-	.	Parent=transcript:EEB07515;extra_copy_number=0
Chr1	Liftoff	gene	1190897	1194081	.	+	.	ID=gene:SJAG_02603;biotype=protein_coding;description=zf-C3HC4 type zinc finger;gene_id=SJAG_02603;logic_name=ena;coverage=0.986;sequence_ID=0.876;extra_copy_number=0;copy_num_ID=gene:SJAG_02603_0
Chr1	Liftoff	mRNA	1190897	1194081	.	+	.	ID=transcript:EEB07516;Parent=gene:SJAG_02603;Name=SJAG_02603-1;biotype=protein_coding;tag=Ensembl_canonical;transcript_id=EEB07516;extra_copy_number=0
Chr1	Liftoff	exon	1190897	1192347	.	+	.	Parent=transcript:EEB07516;Name=EEB07516-1;constitutive=1;ensembl_end_phase=0;ensembl_phase=0;exon_id=EEB07516-1;rank=1;extra_copy_number=0
Chr1	Liftoff	exon	1192513	1194081	.	+	.	Parent=transcript:EEB07516;Name=EEB07516-2;constitutive=1;ensembl_end_phase=1;ensembl_phase=0;exon_id=EEB07516-2;rank=2;extra_copy_number=0
Chr1	Liftoff	CDS	1192201	1192347	.	+	.	ID=CDS:EEB07516;Parent=transcript:EEB07516;protein_id=EEB07516;extra_copy_number=0
Chr1	Liftoff	CDS	1192513	1193931	.	+	.	ID=CDS:EEB07516;Parent=transcript:EEB07516;protein_id=EEB07516;extra_copy_number=0
Chr1	Liftoff	five_prime_UTR	1190897	1192200	.	+	.	Parent=transcript:EEB07516;extra_copy_number=0
Chr1	Liftoff	three_prime_UTR	1193932	1194081	.	+	.	Parent=transcript:EEB07516;extra_copy_number=0
Chr1	Liftoff	gene	1195620	1197563	.	+	.	ID=gene:SJAG_02604;biotype=protein_coding;description=GTP binding protein;gene_id=SJAG_02604;logic_name=ena;coverage=0.999;sequence_ID=0.888;extra_copy_number=0;copy_num_ID=gene:SJAG_02604_0
Chr1	Liftoff	mRNA	1195620	1197563	.	+	.	ID=transcript:EEB07517;Parent=gene:SJAG_02604;Name=SJAG_02604-1;biotype=protein_coding;tag=Ensembl_canonical;transcript_id=EEB07517;extra_copy_number=0
Chr1	Liftoff	exon	1195620	1195763	.	+	.	Parent=transcript:EEB07517;Name=EEB07517-1;constitutive=1;ensembl_end_phase=2;ensembl_phase=0;exon_id=EEB07517-1;rank=1;extra_copy_number=0
Chr1	Liftoff	exon	1195814	1195865	.	+	.	Parent=transcript:EEB07517;Name=EEB07517-2;constitutive=1;ensembl_end_phase=0;ensembl_phase=2;exon_id=EEB07517-2;rank=2;extra_copy_number=0
Chr1	Liftoff	exon	1195975	1196529	.	+	.	Parent=transcript:EEB07517;Name=EEB07517-3;constitutive=1;ensembl_end_phase=0;ensembl_phase=0;exon_id=EEB07517-3;rank=3;extra_copy_number=0
Chr1	Liftoff	exon	1196582	1197563	.	+	.	Parent=transcript:EEB07517;Name=EEB07517-4;constitutive=1;ensembl_end_phase=1;ensembl_phase=0;exon_id=EEB07517-4;rank=4;extra_copy_number=0
Chr1	Liftoff	CDS	1195696	1195763	.	+	.	ID=CDS:EEB07517;Parent=transcript:EEB07517;protein_id=EEB07517;extra_copy_number=0
Chr1	Liftoff	CDS	1195814	1195865	.	+	.	ID=CDS:EEB07517;Parent=transcript:EEB07517;protein_id=EEB07517;extra_copy_number=0
Chr1	Liftoff	CDS	1195975	1196529	.	+	.	ID=CDS:EEB07517;Parent=transcript:EEB07517;protein_id=EEB07517;extra_copy_number=0
Chr1	Liftoff	CDS	1196582	1197139	.	+	.	ID=CDS:EEB07517;Parent=transcript:EEB07517;protein_id=EEB07517;extra_copy_number=0
Chr1	Liftoff	five_prime_UTR	1195620	1195695	.	+	.	Parent=transcript:EEB07517;extra_copy_number=0
Chr1	Liftoff	three_prime_UTR	1197140	1197563	.	+	.	Parent=transcript:EEB07517;extra_copy_number=0
Chr1	Liftoff	gene	1196517	1198269	.	-	.	ID=gene:SJAG_02605;biotype=protein_coding;description=rheb GTPase Rhb1;gene_id=SJAG_02605;logic_name=ena;coverage=0.989;sequence_ID=0.883;extra_copy_number=0;copy_num_ID=gene:SJAG_02605_0
Chr1	Liftoff	mRNA	1196517	1198269	.	-	.	ID=transcript:EEB07518;Parent=gene:SJAG_02605;Name=SJAG_02605-1;biotype=protein_coding;tag=Ensembl_canonical;transcript_id=EEB07518;extra_copy_number=0
Chr1	Liftoff	exon	1196517	1197463	.	-	.	Parent=transcript:EEB07518;Name=EEB07518-3;constitutive=1;ensembl_end_phase=2;ensembl_phase=0;exon_id=EEB07518-3;rank=3;extra_copy_number=0
Chr1	Liftoff	exon	1197519	1197777	.	-	.	Parent=transcript:EEB07518;Name=EEB07518-2;constitutive=1;ensembl_end_phase=0;ensembl_phase=2;exon_id=EEB07518-2;rank=2;extra_copy_number=0
Chr1	Liftoff	exon	1198006	1198269	.	-	.	Parent=transcript:EEB07518;Name=EEB07518-1;constitutive=1;ensembl_end_phase=2;ensembl_phase=0;exon_id=EEB07518-1;rank=1;extra_copy_number=0
Chr1	Liftoff	CDS	1197230	1197463	.	-	.	ID=CDS:EEB07518;Parent=transcript:EEB07518;protein_id=EEB07518;extra_copy_number=0
Chr1	Liftoff	CDS	1197519	1197777	.	-	.	ID=CDS:EEB07518;Parent=transcript:EEB07518;protein_id=EEB07518;extra_copy_number=0
Chr1	Liftoff	CDS	1198006	1198067	.	-	.	ID=CDS:EEB07518;Parent=transcript:EEB07518;protein_id=EEB07518;extra_copy_number=0
Chr1	Liftoff	five_prime_UTR	1198068	1198269	.	-	.	Parent=transcript:EEB07518;extra_copy_number=0
Chr1	Liftoff	three_prime_UTR	1196517	1197229	.	-	.	Parent=transcript:EEB07518;extra_copy_number=0
Chr1	Liftoff	gene	1198369	1200643	.	-	.	ID=gene:SJAG_02606;biotype=protein_coding;description=hypothetical protein;gene_id=SJAG_02606;logic_name=ena;coverage=0.935;sequence_ID=0.781;extra_copy_number=0;copy_num_ID=gene:SJAG_02606_0
Chr1	Liftoff	mRNA	1198369	1200643	.	-	.	ID=transcript:EEB07519;Parent=gene:SJAG_02606;Name=SJAG_02606-1;biotype=protein_coding;tag=Ensembl_canonical;transcript_id=EEB07519;extra_copy_number=0
Chr1	Liftoff	exon	1198369	1198708	.	-	.	Parent=transcript:EEB07519;Name=EEB07519-3;constitutive=1;ensembl_end_phase=2;ensembl_phase=0;exon_id=EEB07519-3;rank=3;extra_copy_number=0
Chr1	Liftoff	exon	1198762	1198811	.	-	.	Parent=transcript:EEB07519;Name=EEB07519-2;constitutive=1;ensembl_end_phase=0;ensembl_phase=1;exon_id=EEB07519-2;rank=2;extra_copy_number=0
Chr1	Liftoff	exon	1198851	1200643	.	-	.	Parent=transcript:EEB07519;Name=EEB07519-1;constitutive=1;ensembl_end_phase=1;ensembl_phase=0;exon_id=EEB07519-1;rank=1;extra_copy_number=0
Chr1	Liftoff	CDS	1198421	1198708	.	-	.	ID=CDS:EEB07519;Parent=transcript:EEB07519;protein_id=EEB07519;extra_copy_number=0
Chr1	Liftoff	CDS	1198762	1198811	.	-	.	ID=CDS:EEB07519;Parent=transcript:EEB07519;protein_id=EEB07519;extra_copy_number=0
Chr1	Liftoff	CDS	1198851	1200223	.	-	.	ID=CDS:EEB07519;Parent=transcript:EEB07519;protein_id=EEB07519;extra_copy_number=0
Chr1	Liftoff	five_prime_UTR	1200224	1200643	.	-	.	Parent=transcript:EEB07519;extra_copy_number=0
Chr1	Liftoff	three_prime_UTR	1198369	1198420	.	-	.	Parent=transcript:EEB07519;extra_copy_number=0
Chr1	Liftoff	gene	1200754	1202250	.	+	.	ID=gene:SJAG_02607;biotype=protein_coding;description=replication licensing factor Cdt1;gene_id=SJAG_02607;logic_name=ena;coverage=0.988;sequence_ID=0.869;extra_copy_number=0;copy_num_ID=gene:SJAG_02607_0
Chr1	Liftoff	mRNA	1200754	1202250	.	+	.	ID=transcript:EEB07520;Parent=gene:SJAG_02607;Name=SJAG_02607-1;biotype=protein_coding;tag=Ensembl_canonical;transcript_id=EEB07520;extra_copy_number=0
Chr1	Liftoff	exon	1200754	1202250	.	+	.	Parent=transcript:EEB07520;Name=EEB07520-1;constitutive=1;ensembl_end_phase=0;ensembl_phase=0;exon_id=EEB07520-1;rank=1;extra_copy_number=0
Chr1	Liftoff	CDS	1200791	1202020	.	+	.	ID=CDS:EEB07520;Parent=transcript:EEB07520;protein_id=EEB07520;extra_copy_number=0
Chr1	Liftoff	five_prime_UTR	1200754	1200790	.	+	.	Parent=transcript:EEB07520;extra_copy_number=0
Chr1	Liftoff	three_prime_UTR	1202021	1202250	.	+	.	Parent=transcript:EEB07520;extra_copy_number=0
Chr1	Liftoff	gene	1202129	1203949	.	-	.	ID=gene:SJAG_02608;biotype=protein_coding;description=U3 snoRNP protein Utp15;gene_id=SJAG_02608;logic_name=ena;coverage=0.983;sequence_ID=0.894;extra_copy_number=0;copy_num_ID=gene:SJAG_02608_0
Chr1	Liftoff	mRNA	1202129	1203949	.	-	.	ID=transcript:EEB07521;Parent=gene:SJAG_02608;Name=SJAG_02608-1;biotype=protein_coding;tag=Ensembl_canonical;transcript_id=EEB07521;extra_copy_number=0
Chr1	Liftoff	exon	1202129	1203949	.	-	.	Parent=transcript:EEB07521;Name=EEB07521-1;constitutive=1;ensembl_end_phase=0;ensembl_phase=0;exon_id=EEB07521-1;rank=1;extra_copy_number=0
Chr1	Liftoff	CDS	1202289	1203781	.	-	.	ID=CDS:EEB07521;Parent=transcript:EEB07521;protein_id=EEB07521;extra_copy_number=0
Chr1	Liftoff	five_prime_UTR	1203782	1203949	.	-	.	Parent=transcript:EEB07521;extra_copy_number=0
Chr1	Liftoff	three_prime_UTR	1202129	1202288	.	-	.	Parent=transcript:EEB07521;extra_copy_number=0
Chr1	Liftoff	gene	1203907	1206993	.	-	.	ID=gene:SJAG_02609;biotype=protein_coding;description=gamma tubulin complex Spc98/GCP3 subunit Alp6;gene_id=SJAG_02609;logic_name=ena;coverage=0.945;sequence_ID=0.830;extra_copy_number=0;copy_num_ID=gene:SJAG_02609_0
Chr1	Liftoff	mRNA	1203907	1206993	.	-	.	ID=transcript:EEB07522;Parent=gene:SJAG_02609;Name=SJAG_02609-1;biotype=protein_coding;tag=Ensembl_canonical;transcript_id=EEB07522;extra_copy_number=0
Chr1	Liftoff	exon	1203907	1204807	.	-	.	Parent=transcript:EEB07522;Name=EEB07522-5;constitutive=1;ensembl_end_phase=2;ensembl_phase=0;exon_id=EEB07522-5;rank=5;extra_copy_number=0
Chr1	Liftoff	exon	1204859	1205475	.	-	.	Parent=transcript:EEB07522;Name=EEB07522-4;constitutive=1;ensembl_end_phase=0;ensembl_phase=1;exon_id=EEB07522-4;rank=4;extra_copy_number=0
Chr1	Liftoff	exon	1205521	1206564	.	-	.	Parent=transcript:EEB07522;Name=EEB07522-3;constitutive=1;ensembl_end_phase=1;ensembl_phase=1;exon_id=EEB07522-3;rank=3;extra_copy_number=0
Chr1	Liftoff	exon	1206603	1206664	.	-	.	Parent=transcript:EEB07522;Name=EEB07522-2;constitutive=1;ensembl_end_phase=1;ensembl_phase=2;exon_id=EEB07522-2;rank=2;extra_copy_number=0
Chr1	Liftoff	exon	1206701	1206993	.	-	.	Parent=transcript:EEB07522;Name=EEB07522-1;constitutive=1;ensembl_end_phase=2;ensembl_phase=0;exon_id=EEB07522-1;rank=1;extra_copy_number=0
Chr1	Liftoff	CDS	1204316	1204807	.	-	.	ID=CDS:EEB07522;Parent=transcript:EEB07522;protein_id=EEB07522;extra_copy_number=0
Chr1	Liftoff	CDS	1204859	1205475	.	-	.	ID=CDS:EEB07522;Parent=transcript:EEB07522;protein_id=EEB07522;extra_copy_number=0
Chr1	Liftoff	CDS	1205521	1206564	.	-	.	ID=CDS:EEB07522;Parent=transcript:EEB07522;protein_id=EEB07522;extra_copy_number=0
Chr1	Liftoff	CDS	1206603	1206664	.	-	.	ID=CDS:EEB07522;Parent=transcript:EEB07522;protein_id=EEB07522;extra_copy_number=0
Chr1	Liftoff	CDS	1206701	1206828	.	-	.	ID=CDS:EEB07522;Parent=transcript:EEB07522;protein_id=EEB07522;extra_copy_number=0
Chr1	Liftoff	five_prime_UTR	1206829	1206993	.	-	.	Parent=transcript:EEB07522;extra_copy_number=0
Chr1	Liftoff	three_prime_UTR	1203907	1204315	.	-	.	Parent=transcript:EEB07522;extra_copy_number=0
Chr1	Liftoff	gene	1207196	1210193	.	-	.	ID=gene:SJAG_02610;biotype=protein_coding;description=DNA replication factor C complex subunit Ctf18;gene_id=SJAG_02610;logic_name=ena;coverage=0.939;sequence_ID=0.808;extra_copy_number=0;copy_num_ID=gene:SJAG_02610_0
Chr1	Liftoff	mRNA	1207196	1210193	.	-	.	ID=transcript:EEB07523;Parent=gene:SJAG_02610;Name=SJAG_02610-1;biotype=protein_coding;tag=Ensembl_canonical;transcript_id=EEB07523;extra_copy_number=0
Chr1	Liftoff	exon	1207196	1207643	.	-	.	Parent=transcript:EEB07523;Name=EEB07523-3;constitutive=1;ensembl_end_phase=2;ensembl_phase=2;exon_id=EEB07523-3;rank=3;extra_copy_number=0
Chr1	Liftoff	exon	1207682	1207812	.	-	.	Parent=transcript:EEB07523;Name=EEB07523-2;constitutive=1;ensembl_end_phase=2;ensembl_phase=0;exon_id=EEB07523-2;rank=2;extra_copy_number=0
Chr1	Liftoff	exon	1207861	1210193	.	-	.	Parent=transcript:EEB07523;Name=EEB07523-1;constitutive=1;ensembl_end_phase=0;ensembl_phase=0;exon_id=EEB07523-1;rank=1;extra_copy_number=0
Chr1	Liftoff	CDS	1207295	1207643	.	-	.	ID=CDS:EEB07523;Parent=transcript:EEB07523;protein_id=EEB07523;extra_copy_number=0
Chr1	Liftoff	CDS	1207682	1207812	.	-	.	ID=CDS:EEB07523;Parent=transcript:EEB07523;protein_id=EEB07523;extra_copy_number=0
Chr1	Liftoff	CDS	1207861	1209834	.	-	.	ID=CDS:EEB07523;Parent=transcript:EEB07523;protein_id=EEB07523;extra_copy_number=0
Chr1	Liftoff	five_prime_UTR	1209835	1210193	.	-	.	Parent=transcript:EEB07523;extra_copy_number=0
Chr1	Liftoff	three_prime_UTR	1207196	1207294	.	-	.	Parent=transcript:EEB07523;extra_copy_number=0
Chr1	Liftoff	gene	1210328	1211260	.	+	.	ID=gene:SJAG_02611;biotype=protein_coding;description=hypothetical protein;gene_id=SJAG_02611;logic_name=ena;coverage=0.531;sequence_ID=0.515;extra_copy_number=0;copy_num_ID=gene:SJAG_02611_0
Chr1	Liftoff	mRNA	1210328	1211260	.	+	.	ID=transcript:EEB07524;Parent=gene:SJAG_02611;Name=SJAG_02611-1;biotype=protein_coding;tag=Ensembl_canonical;transcript_id=EEB07524;extra_copy_number=0
Chr1	Liftoff	exon	1210328	1211260	.	+	.	Parent=transcript:EEB07524;Name=EEB07524-1;constitutive=1;ensembl_end_phase=0;ensembl_phase=0;exon_id=EEB07524-1;rank=1;extra_copy_number=0
Chr1	Liftoff	CDS	1210328	1211260	.	+	.	ID=CDS:EEB07524;Parent=transcript:EEB07524;protein_id=EEB07524;extra_copy_number=0
Chr1	Liftoff	gene	1211943	1213406	.	-	.	ID=gene:SJAG_02107;biotype=protein_coding;description=enolase;gene_id=SJAG_02107;logic_name=ena;coverage=0.971;sequence_ID=0.934;extra_copy_number=0;copy_num_ID=gene:SJAG_02107_0
Chr1	Liftoff	mRNA	1211943	1213406	.	-	.	ID=transcript:EEB07030;Parent=gene:SJAG_02107;Name=SJAG_02107-1;biotype=protein_coding;tag=Ensembl_canonical;transcript_id=EEB07030;extra_copy_number=0
Chr1	Liftoff	exon	1211943	1213406	.	-	.	Parent=transcript:EEB07030;Name=EEB07030-1;constitutive=1;ensembl_end_phase=1;ensembl_phase=0;exon_id=EEB07030-1;rank=1;extra_copy_number=0
Chr1	Liftoff	CDS	1212000	1213325	.	-	.	ID=CDS:EEB07030;Parent=transcript:EEB07030;protein_id=EEB07030;extra_copy_number=0
Chr1	Liftoff	five_prime_UTR	1213326	1213406	.	-	.	Parent=transcript:EEB07030;extra_copy_number=0
Chr1	Liftoff	three_prime_UTR	1211943	1211999	.	-	.	Parent=transcript:EEB07030;extra_copy_number=0
Chr1	Liftoff	gene	1213883	1216178	.	+	.	ID=gene:SJAG_02612;biotype=protein_coding;description=fungal protein;gene_id=SJAG_02612;logic_name=ena;coverage=0.962;sequence_ID=0.788;extra_copy_number=0;copy_num_ID=gene:SJAG_02612_0
Chr1	Liftoff	mRNA	1213883	1216178	.	+	.	ID=transcript:EEB07525;Parent=gene:SJAG_02612;Name=SJAG_02612-1;biotype=protein_coding;tag=Ensembl_canonical;transcript_id=EEB07525;extra_copy_number=0
Chr1	Liftoff	exon	1213883	1216178	.	+	.	Parent=transcript:EEB07525;Name=EEB07525-1;constitutive=1;ensembl_end_phase=0;ensembl_phase=0;exon_id=EEB07525-1;rank=1;extra_copy_number=0
Chr1	Liftoff	CDS	1214453	1215715	.	+	.	ID=CDS:EEB07525;Parent=transcript:EEB07525;protein_id=EEB07525;extra_copy_number=0
Chr1	Liftoff	five_prime_UTR	1213883	1214452	.	+	.	Parent=transcript:EEB07525;extra_copy_number=0
Chr1	Liftoff	three_prime_UTR	1215716	1216178	.	+	.	Parent=transcript:EEB07525;extra_copy_number=0
Chr1	Liftoff	gene	1216145	1219469	.	-	.	ID=gene:SJAG_02613;biotype=protein_coding;description=DUF1769 family protein;gene_id=SJAG_02613;logic_name=ena;coverage=0.996;sequence_ID=0.885;extra_copy_number=0;copy_num_ID=gene:SJAG_02613_0
Chr1	Liftoff	mRNA	1216145	1219469	.	-	.	ID=transcript:EEB07526;Parent=gene:SJAG_02613;Name=SJAG_02613-1;biotype=protein_coding;tag=Ensembl_canonical;transcript_id=EEB07526;extra_copy_number=0
Chr1	Liftoff	exon	1216145	1216870	.	-	.	Parent=transcript:EEB07526;Name=EEB07526-4;constitutive=1;ensembl_end_phase=2;ensembl_phase=2;exon_id=EEB07526-4;rank=4;extra_copy_number=0
Chr1	Liftoff	exon	1216923	1218593	.	-	.	Parent=transcript:EEB07526;Name=EEB07526-3;constitutive=1;ensembl_end_phase=2;ensembl_phase=2;exon_id=EEB07526-3;rank=3;extra_copy_number=0
Chr1	Liftoff	exon	1218659	1218749	.	-	.	Parent=transcript:EEB07526;Name=EEB07526-2;constitutive=1;ensembl_end_phase=2;ensembl_phase=1;exon_id=EEB07526-2;rank=2;extra_copy_number=0
Chr1	Liftoff	exon	1219050	1219469	.	-	.	Parent=transcript:EEB07526;Name=EEB07526-1;constitutive=1;ensembl_end_phase=1;ensembl_phase=0;exon_id=EEB07526-1;rank=1;extra_copy_number=0
Chr1	Liftoff	CDS	1216669	1216870	.	-	.	ID=CDS:EEB07526;Parent=transcript:EEB07526;protein_id=EEB07526;extra_copy_number=0
Chr1	Liftoff	CDS	1216923	1218593	.	-	.	ID=CDS:EEB07526;Parent=transcript:EEB07526;protein_id=EEB07526;extra_copy_number=0
Chr1	Liftoff	CDS	1218659	1218749	.	-	.	ID=CDS:EEB07526;Parent=transcript:EEB07526;protein_id=EEB07526;extra_copy_number=0
Chr1	Liftoff	CDS	1219050	1219350	.	-	.	ID=CDS:EEB07526;Parent=transcript:EEB07526;protein_id=EEB07526;extra_copy_number=0
Chr1	Liftoff	five_prime_UTR	1219351	1219469	.	-	.	Parent=transcript:EEB07526;extra_copy_number=0
Chr1	Liftoff	three_prime_UTR	1216145	1216668	.	-	.	Parent=transcript:EEB07526;extra_copy_number=0
Chr1	Liftoff	gene	1220773	1222107	.	+	.	ID=gene:SJAG_02615;biotype=protein_coding;description=phenylalanyl-tRNA synthetase;gene_id=SJAG_02615;logic_name=ena;coverage=0.996;sequence_ID=0.861;extra_copy_number=0;copy_num_ID=gene:SJAG_02615_0
Chr1	Liftoff	mRNA	1220773	1222107	.	+	.	ID=transcript:EEB07527;Parent=gene:SJAG_02615;Name=SJAG_02615-1;biotype=protein_coding;tag=Ensembl_canonical;transcript_id=EEB07527;extra_copy_number=0
Chr1	Liftoff	exon	1220773	1222107	.	+	.	Parent=transcript:EEB07527;Name=EEB07527-1;constitutive=1;ensembl_end_phase=0;ensembl_phase=0;exon_id=EEB07527-1;rank=1;extra_copy_number=0
Chr1	Liftoff	CDS	1220773	1222107	.	+	.	ID=CDS:EEB07527;Parent=transcript:EEB07527;protein_id=EEB07527;extra_copy_number=0
Chr1	Liftoff	gene	1222544	1224406	.	+	.	ID=gene:SJAG_02616;biotype=protein_coding;description=meiotic chromosome segregation protein;gene_id=SJAG_02616;logic_name=ena;coverage=0.992;sequence_ID=0.865;extra_copy_number=0;copy_num_ID=gene:SJAG_02616_0
Chr1	Liftoff	mRNA	1222544	1224406	.	+	.	ID=transcript:EEB07528;Parent=gene:SJAG_02616;Name=SJAG_02616-1;biotype=protein_coding;tag=Ensembl_canonical;transcript_id=EEB07528;extra_copy_number=0
Chr1	Liftoff	exon	1222544	1224406	.	+	.	Parent=transcript:EEB07528;Name=EEB07528-1;constitutive=1;ensembl_end_phase=0;ensembl_phase=0;exon_id=EEB07528-1;rank=1;extra_copy_number=0
Chr1	Liftoff	CDS	1222544	1224406	.	+	.	ID=CDS:EEB07528;Parent=transcript:EEB07528;protein_id=EEB07528;extra_copy_number=0
Chr1	Liftoff	gene	1224581	1225453	.	+	.	ID=gene:SJAG_02617;biotype=protein_coding;description=hypothetical protein;gene_id=SJAG_02617;logic_name=ena;coverage=1.0;sequence_ID=0.877;extra_copy_number=0;copy_num_ID=gene:SJAG_02617_0
Chr1	Liftoff	mRNA	1224581	1225453	.	+	.	ID=transcript:EEB07529;Parent=gene:SJAG_02617;Name=SJAG_02617-1;biotype=protein_coding;tag=Ensembl_canonical;transcript_id=EEB07529;extra_copy_number=0
Chr1	Liftoff	exon	1224581	1225453	.	+	.	Parent=transcript:EEB07529;Name=EEB07529-1;constitutive=1;ensembl_end_phase=0;ensembl_phase=0;exon_id=EEB07529-1;rank=1;extra_copy_number=0
Chr1	Liftoff	CDS	1224581	1225453	.	+	.	ID=CDS:EEB07529;Parent=transcript:EEB07529;protein_id=EEB07529;extra_copy_number=0
Chr1	Liftoff	gene	1225919	1228206	.	+	.	ID=gene:SJAG_02618;biotype=protein_coding;description=glutamine-dependent NAD synthetase;gene_id=SJAG_02618;logic_name=ena;coverage=1.0;sequence_ID=0.911;extra_copy_number=0;copy_num_ID=gene:SJAG_02618_0
Chr1	Liftoff	mRNA	1225919	1228206	.	+	.	ID=transcript:EEB07530;Parent=gene:SJAG_02618;Name=SJAG_02618-1;biotype=protein_coding;tag=Ensembl_canonical;transcript_id=EEB07530;extra_copy_number=0
Chr1	Liftoff	exon	1225919	1225926	.	+	.	Parent=transcript:EEB07530;Name=EEB07530-1;constitutive=1;ensembl_end_phase=2;ensembl_phase=0;exon_id=EEB07530-1;rank=1;extra_copy_number=0
Chr1	Liftoff	exon	1226003	1226119	.	+	.	Parent=transcript:EEB07530;Name=EEB07530-2;constitutive=1;ensembl_end_phase=2;ensembl_phase=2;exon_id=EEB07530-2;rank=2;extra_copy_number=0
Chr1	Liftoff	exon	1226158	1227173	.	+	.	Parent=transcript:EEB07530;Name=EEB07530-3;constitutive=1;ensembl_end_phase=1;ensembl_phase=2;exon_id=EEB07530-3;rank=3;extra_copy_number=0
Chr1	Liftoff	exon	1227215	1227626	.	+	.	Parent=transcript:EEB07530;Name=EEB07530-4;constitutive=1;ensembl_end_phase=2;ensembl_phase=1;exon_id=EEB07530-4;rank=4;extra_copy_number=0
Chr1	Liftoff	exon	1227669	1228206	.	+	.	Parent=transcript:EEB07530;Name=EEB07530-5;constitutive=1;ensembl_end_phase=0;ensembl_phase=2;exon_id=EEB07530-5;rank=5;extra_copy_number=0
Chr1	Liftoff	CDS	1225919	1225926	.	+	.	ID=CDS:EEB07530;Parent=transcript:EEB07530;protein_id=EEB07530;extra_copy_number=0
Chr1	Liftoff	CDS	1226003	1226119	.	+	.	ID=CDS:EEB07530;Parent=transcript:EEB07530;protein_id=EEB07530;extra_copy_number=0
Chr1	Liftoff	CDS	1226158	1227173	.	+	.	ID=CDS:EEB07530;Parent=transcript:EEB07530;protein_id=EEB07530;extra_copy_number=0
Chr1	Liftoff	CDS	1227215	1227626	.	+	.	ID=CDS:EEB07530;Parent=transcript:EEB07530;protein_id=EEB07530;extra_copy_number=0
Chr1	Liftoff	CDS	1227669	1228206	.	+	.	ID=CDS:EEB07530;Parent=transcript:EEB07530;protein_id=EEB07530;extra_copy_number=0
Chr1	Liftoff	gene	1228353	1231490	.	+	.	ID=gene:SJAG_02619;biotype=protein_coding;description=AAA family ATPase Pex1;gene_id=SJAG_02619;logic_name=ena;coverage=0.986;sequence_ID=0.831;extra_copy_number=0;copy_num_ID=gene:SJAG_02619_0
Chr1	Liftoff	mRNA	1228353	1231490	.	+	.	ID=transcript:EEB07531;Parent=gene:SJAG_02619;Name=SJAG_02619-1;biotype=protein_coding;tag=Ensembl_canonical;transcript_id=EEB07531;extra_copy_number=0
Chr1	Liftoff	exon	1228353	1228677	.	+	.	Parent=transcript:EEB07531;Name=EEB07531-1;constitutive=1;ensembl_end_phase=0;ensembl_phase=0;exon_id=EEB07531-1;rank=1;extra_copy_number=0
Chr1	Liftoff	exon	1228716	1231490	.	+	.	Parent=transcript:EEB07531;Name=EEB07531-2;constitutive=1;ensembl_end_phase=0;ensembl_phase=0;exon_id=EEB07531-2;rank=2;extra_copy_number=0
Chr1	Liftoff	CDS	1228408	1228677	.	+	.	ID=CDS:EEB07531;Parent=transcript:EEB07531;protein_id=EEB07531;extra_copy_number=0
Chr1	Liftoff	CDS	1228716	1231346	.	+	.	ID=CDS:EEB07531;Parent=transcript:EEB07531;protein_id=EEB07531;extra_copy_number=0
Chr1	Liftoff	five_prime_UTR	1228353	1228407	.	+	.	Parent=transcript:EEB07531;extra_copy_number=0
Chr1	Liftoff	three_prime_UTR	1231347	1231490	.	+	.	Parent=transcript:EEB07531;extra_copy_number=0
Chr1	Liftoff	gene	1231428	1233428	.	+	.	ID=gene:SJAG_02620;biotype=protein_coding;description=WD repeat containing cyclophilin family peptidyl-prolyl cis-trans isomerase Cyp9;gene_id=SJAG_02620;logic_name=ena;coverage=0.946;sequence_ID=0.828;extra_copy_number=0;copy_num_ID=gene:SJAG_02620_0
Chr1	Liftoff	mRNA	1231428	1233428	.	+	.	ID=transcript:EEB07532;Parent=gene:SJAG_02620;Name=SJAG_02620-1;biotype=protein_coding;tag=Ensembl_canonical;transcript_id=EEB07532;extra_copy_number=0
Chr1	Liftoff	exon	1231428	1231553	.	+	.	Parent=transcript:EEB07532;Name=EEB07532-1;constitutive=1;ensembl_end_phase=1;ensembl_phase=0;exon_id=EEB07532-1;rank=1;extra_copy_number=0
Chr1	Liftoff	exon	1231598	1233428	.	+	.	Parent=transcript:EEB07532;Name=EEB07532-2;constitutive=1;ensembl_end_phase=0;ensembl_phase=1;exon_id=EEB07532-2;rank=2;extra_copy_number=0
Chr1	Liftoff	CDS	1231481	1231553	.	+	.	ID=CDS:EEB07532;Parent=transcript:EEB07532;protein_id=EEB07532;extra_copy_number=0
Chr1	Liftoff	CDS	1231598	1233351	.	+	.	ID=CDS:EEB07532;Parent=transcript:EEB07532;protein_id=EEB07532;extra_copy_number=0
Chr1	Liftoff	five_prime_UTR	1231428	1231480	.	+	.	Parent=transcript:EEB07532;extra_copy_number=0
Chr1	Liftoff	three_prime_UTR	1233352	1233428	.	+	.	Parent=transcript:EEB07532;extra_copy_number=0
Chr1	Liftoff	gene	1233531	1236425	.	+	.	ID=gene:SJAG_02621;biotype=protein_coding;description=hypothetical protein;gene_id=SJAG_02621;logic_name=ena;coverage=0.978;sequence_ID=0.881;extra_copy_number=0;copy_num_ID=gene:SJAG_02621_0
Chr1	Liftoff	mRNA	1233531	1236425	.	+	.	ID=transcript:EEB07533;Parent=gene:SJAG_02621;Name=SJAG_02621-1;biotype=protein_coding;tag=Ensembl_canonical;transcript_id=EEB07533;extra_copy_number=0
Chr1	Liftoff	exon	1233531	1233829	.	+	.	Parent=transcript:EEB07533;Name=EEB07533-1;constitutive=1;ensembl_end_phase=0;ensembl_phase=0;exon_id=EEB07533-1;rank=1;extra_copy_number=0
Chr1	Liftoff	exon	1233892	1236425	.	+	.	Parent=transcript:EEB07533;Name=EEB07533-2;constitutive=1;ensembl_end_phase=2;ensembl_phase=0;exon_id=EEB07533-2;rank=2;extra_copy_number=0
Chr1	Liftoff	CDS	1233683	1233829	.	+	.	ID=CDS:EEB07533;Parent=transcript:EEB07533;protein_id=EEB07533;extra_copy_number=0
Chr1	Liftoff	CDS	1233892	1236273	.	+	.	ID=CDS:EEB07533;Parent=transcript:EEB07533;protein_id=EEB07533;extra_copy_number=0
Chr1	Liftoff	five_prime_UTR	1233531	1233682	.	+	.	Parent=transcript:EEB07533;extra_copy_number=0
Chr1	Liftoff	three_prime_UTR	1236274	1236425	.	+	.	Parent=transcript:EEB07533;extra_copy_number=0
Chr1	Liftoff	gene	1236319	1238756	.	-	.	ID=gene:SJAG_02622;biotype=protein_coding;description=YTH family protein Mmi1;gene_id=SJAG_02622;logic_name=ena;coverage=0.997;sequence_ID=0.930;extra_copy_number=0;copy_num_ID=gene:SJAG_02622_0
Chr1	Liftoff	mRNA	1236319	1238756	.	-	.	ID=transcript:EEB07534;Parent=gene:SJAG_02622;Name=SJAG_02622-1;biotype=protein_coding;tag=Ensembl_canonical;transcript_id=EEB07534;extra_copy_number=0
Chr1	Liftoff	exon	1236319	1236820	.	-	.	Parent=transcript:EEB07534;Name=EEB07534-5;constitutive=1;ensembl_end_phase=0;ensembl_phase=2;exon_id=EEB07534-5;rank=5;extra_copy_number=0
Chr1	Liftoff	exon	1236864	1237015	.	-	.	Parent=transcript:EEB07534;Name=EEB07534-4;constitutive=1;ensembl_end_phase=2;ensembl_phase=0;exon_id=EEB07534-4;rank=4;extra_copy_number=0
Chr1	Liftoff	exon	1237065	1237180	.	-	.	Parent=transcript:EEB07534;Name=EEB07534-3;constitutive=1;ensembl_end_phase=0;ensembl_phase=1;exon_id=EEB07534-3;rank=3;extra_copy_number=0
Chr1	Liftoff	exon	1237226	1238170	.	-	.	Parent=transcript:EEB07534;Name=EEB07534-2;constitutive=1;ensembl_end_phase=1;ensembl_phase=1;exon_id=EEB07534-2;rank=2;extra_copy_number=0
Chr1	Liftoff	exon	1238216	1238756	.	-	.	Parent=transcript:EEB07534;Name=EEB07534-1;constitutive=1;ensembl_end_phase=1;ensembl_phase=0;exon_id=EEB07534-1;rank=1;extra_copy_number=0
Chr1	Liftoff	CDS	1236664	1236820	.	-	.	ID=CDS:EEB07534;Parent=transcript:EEB07534;protein_id=EEB07534;extra_copy_number=0
Chr1	Liftoff	CDS	1236864	1237015	.	-	.	ID=CDS:EEB07534;Parent=transcript:EEB07534;protein_id=EEB07534;extra_copy_number=0
Chr1	Liftoff	CDS	1237065	1237180	.	-	.	ID=CDS:EEB07534;Parent=transcript:EEB07534;protein_id=EEB07534;extra_copy_number=0
Chr1	Liftoff	CDS	1237226	1238170	.	-	.	ID=CDS:EEB07534;Parent=transcript:EEB07534;protein_id=EEB07534;extra_copy_number=0
Chr1	Liftoff	CDS	1238216	1238285	.	-	.	ID=CDS:EEB07534;Parent=transcript:EEB07534;protein_id=EEB07534;extra_copy_number=0
Chr1	Liftoff	five_prime_UTR	1238286	1238756	.	-	.	Parent=transcript:EEB07534;extra_copy_number=0
Chr1	Liftoff	three_prime_UTR	1236319	1236663	.	-	.	Parent=transcript:EEB07534;extra_copy_number=0
Chr1	Liftoff	gene	1239431	1240428	.	+	.	ID=gene:SJAG_02623;biotype=protein_coding;description=short chain dehydrogenase;gene_id=SJAG_02623;logic_name=ena;coverage=0.790;sequence_ID=0.698;extra_copy_number=0;copy_num_ID=gene:SJAG_02623_0
Chr1	Liftoff	mRNA	1239431	1240428	.	+	.	ID=transcript:EEB07535;Parent=gene:SJAG_02623;Name=SJAG_02623-1;biotype=protein_coding;tag=Ensembl_canonical;transcript_id=EEB07535;extra_copy_number=0
Chr1	Liftoff	exon	1239431	1240428	.	+	.	Parent=transcript:EEB07535;Name=EEB07535-1;constitutive=1;ensembl_end_phase=0;ensembl_phase=0;exon_id=EEB07535-1;rank=1;extra_copy_number=0
Chr1	Liftoff	CDS	1239431	1240417	.	+	.	ID=CDS:EEB07535;Parent=transcript:EEB07535;protein_id=EEB07535;extra_copy_number=0
Chr1	Liftoff	three_prime_UTR	1240418	1240428	.	+	.	Parent=transcript:EEB07535;extra_copy_number=0
Chr1	Liftoff	gene	1240754	1243888	.	+	.	ID=gene:SJAG_02624;biotype=protein_coding;description=microtubule-associated protein Dis1;gene_id=SJAG_02624;logic_name=ena;coverage=0.998;sequence_ID=0.882;extra_copy_number=0;copy_num_ID=gene:SJAG_02624_0
Chr1	Liftoff	mRNA	1240754	1243888	.	+	.	ID=transcript:EEB07536;Parent=gene:SJAG_02624;Name=SJAG_02624-1;biotype=protein_coding;tag=Ensembl_canonical;transcript_id=EEB07536;extra_copy_number=0
Chr1	Liftoff	exon	1240754	1242307	.	+	.	Parent=transcript:EEB07536;Name=EEB07536-1;constitutive=1;ensembl_end_phase=0;ensembl_phase=0;exon_id=EEB07536-1;rank=1;extra_copy_number=0
Chr1	Liftoff	exon	1242353	1242442	.	+	.	Parent=transcript:EEB07536;Name=EEB07536-2;constitutive=1;ensembl_end_phase=0;ensembl_phase=0;exon_id=EEB07536-2;rank=2;extra_copy_number=0
Chr1	Liftoff	exon	1242486	1243888	.	+	.	Parent=transcript:EEB07536;Name=EEB07536-3;constitutive=1;ensembl_end_phase=2;ensembl_phase=0;exon_id=EEB07536-3;rank=3;extra_copy_number=0
Chr1	Liftoff	CDS	1241153	1242307	.	+	.	ID=CDS:EEB07536;Parent=transcript:EEB07536;protein_id=EEB07536;extra_copy_number=0
Chr1	Liftoff	CDS	1242353	1242442	.	+	.	ID=CDS:EEB07536;Parent=transcript:EEB07536;protein_id=EEB07536;extra_copy_number=0
Chr1	Liftoff	CDS	1242486	1243760	.	+	.	ID=CDS:EEB07536;Parent=transcript:EEB07536;protein_id=EEB07536;extra_copy_number=0
Chr1	Liftoff	five_prime_UTR	1240754	1241152	.	+	.	Parent=transcript:EEB07536;extra_copy_number=0
Chr1	Liftoff	three_prime_UTR	1243761	1243888	.	+	.	Parent=transcript:EEB07536;extra_copy_number=0
Chr1	Liftoff	gene	1243723	1250122	.	-	.	ID=gene:SJAG_02625;biotype=protein_coding;description=hypothetical protein;gene_id=SJAG_02625;logic_name=ena;coverage=0.999;sequence_ID=0.899;extra_copy_number=0;copy_num_ID=gene:SJAG_02625_0
Chr1	Liftoff	mRNA	1243723	1250122	.	-	.	ID=transcript:EEB07537;Parent=gene:SJAG_02625;Name=SJAG_02625-1;biotype=protein_coding;tag=Ensembl_canonical;transcript_id=EEB07537;extra_copy_number=0
Chr1	Liftoff	exon	1243723	1250122	.	-	.	Parent=transcript:EEB07537;Name=EEB07537-1;constitutive=1;ensembl_end_phase=1;ensembl_phase=0;exon_id=EEB07537-1;rank=1;extra_copy_number=0
Chr1	Liftoff	CDS	1243823	1249450	.	-	.	ID=CDS:EEB07537;Parent=transcript:EEB07537;protein_id=EEB07537;extra_copy_number=0
Chr1	Liftoff	five_prime_UTR	1249451	1250122	.	-	.	Parent=transcript:EEB07537;extra_copy_number=0
Chr1	Liftoff	three_prime_UTR	1243723	1243822	.	-	.	Parent=transcript:EEB07537;extra_copy_number=0
Chr1	Liftoff	gene	1250823	1252709	.	+	.	ID=gene:SJAG_02626;biotype=protein_coding;description=protein kinase inhibitor;gene_id=SJAG_02626;logic_name=ena;coverage=0.993;sequence_ID=0.892;extra_copy_number=0;copy_num_ID=gene:SJAG_02626_0
Chr1	Liftoff	mRNA	1250823	1252709	.	+	.	ID=transcript:EEB07538;Parent=gene:SJAG_02626;Name=SJAG_02626-1;biotype=protein_coding;tag=Ensembl_canonical;transcript_id=EEB07538;extra_copy_number=0
Chr1	Liftoff	exon	1250823	1252709	.	+	.	Parent=transcript:EEB07538;Name=EEB07538-1;constitutive=1;ensembl_end_phase=2;ensembl_phase=0;exon_id=EEB07538-1;rank=1;extra_copy_number=0
Chr1	Liftoff	CDS	1251099	1252181	.	+	.	ID=CDS:EEB07538;Parent=transcript:EEB07538;protein_id=EEB07538;extra_copy_number=0
Chr1	Liftoff	five_prime_UTR	1250823	1251098	.	+	.	Parent=transcript:EEB07538;extra_copy_number=0
Chr1	Liftoff	three_prime_UTR	1252182	1252709	.	+	.	Parent=transcript:EEB07538;extra_copy_number=0
Chr1	Liftoff	gene	1252218	1254458	.	-	.	ID=gene:SJAG_02627;biotype=protein_coding;description=DNA primase large subunit Spp2;gene_id=SJAG_02627;logic_name=ena;coverage=0.990;sequence_ID=0.874;extra_copy_number=0;copy_num_ID=gene:SJAG_02627_0
Chr1	Liftoff	mRNA	1252218	1254458	.	-	.	ID=transcript:EEB07539;Parent=gene:SJAG_02627;Name=SJAG_02627-1;biotype=protein_coding;tag=Ensembl_canonical;transcript_id=EEB07539;extra_copy_number=0
Chr1	Liftoff	exon	1252218	1253250	.	-	.	Parent=transcript:EEB07539;Name=EEB07539-3;constitutive=1;ensembl_end_phase=2;ensembl_phase=0;exon_id=EEB07539-3;rank=3;extra_copy_number=0
Chr1	Liftoff	exon	1253305	1254098	.	-	.	Parent=transcript:EEB07539;Name=EEB07539-2;constitutive=1;ensembl_end_phase=0;ensembl_phase=1;exon_id=EEB07539-2;rank=2;extra_copy_number=0
Chr1	Liftoff	exon	1254228	1254458	.	-	.	Parent=transcript:EEB07539;Name=EEB07539-1;constitutive=1;ensembl_end_phase=1;ensembl_phase=0;exon_id=EEB07539-1;rank=1;extra_copy_number=0
Chr1	Liftoff	CDS	1252798	1253250	.	-	.	ID=CDS:EEB07539;Parent=transcript:EEB07539;protein_id=EEB07539;extra_copy_number=0
Chr1	Liftoff	CDS	1253305	1254098	.	-	.	ID=CDS:EEB07539;Parent=transcript:EEB07539;protein_id=EEB07539;extra_copy_number=0
Chr1	Liftoff	CDS	1254228	1254393	.	-	.	ID=CDS:EEB07539;Parent=transcript:EEB07539;protein_id=EEB07539;extra_copy_number=0
Chr1	Liftoff	five_prime_UTR	1254394	1254458	.	-	.	Parent=transcript:EEB07539;extra_copy_number=0
Chr1	Liftoff	three_prime_UTR	1252218	1252797	.	-	.	Parent=transcript:EEB07539;extra_copy_number=0
Chr1	Liftoff	gene	1254576	1257666	.	-	.	ID=gene:SJAG_02628;biotype=protein_coding;description=translation initiation factor eIF3a;gene_id=SJAG_02628;logic_name=ena;coverage=0.999;sequence_ID=0.935;extra_copy_number=0;copy_num_ID=gene:SJAG_02628_0
Chr1	Liftoff	mRNA	1254576	1257666	.	-	.	ID=transcript:EEB07540;Parent=gene:SJAG_02628;Name=SJAG_02628-1;biotype=protein_coding;tag=Ensembl_canonical;transcript_id=EEB07540;extra_copy_number=0
Chr1	Liftoff	exon	1254576	1257490	.	-	.	Parent=transcript:EEB07540;Name=EEB07540-2;constitutive=1;ensembl_end_phase=0;ensembl_phase=0;exon_id=EEB07540-2;rank=2;extra_copy_number=0
Chr1	Liftoff	exon	1257545	1257666	.	-	.	Parent=transcript:EEB07540;Name=EEB07540-1;constitutive=1;ensembl_end_phase=0;ensembl_phase=0;exon_id=EEB07540-1;rank=1;extra_copy_number=0
Chr1	Liftoff	CDS	1254716	1257490	.	-	.	ID=CDS:EEB07540;Parent=transcript:EEB07540;protein_id=EEB07540;extra_copy_number=0
Chr1	Liftoff	CDS	1257545	1257583	.	-	.	ID=CDS:EEB07540;Parent=transcript:EEB07540;protein_id=EEB07540;extra_copy_number=0
Chr1	Liftoff	five_prime_UTR	1257584	1257666	.	-	.	Parent=transcript:EEB07540;extra_copy_number=0
Chr1	Liftoff	three_prime_UTR	1254576	1254715	.	-	.	Parent=transcript:EEB07540;extra_copy_number=0
Chr1	Liftoff	gene	1257773	1260352	.	+	.	ID=gene:SJAG_02629;biotype=protein_coding;description=histone acetyltransferase complex subunit Nto1;gene_id=SJAG_02629;logic_name=ena;coverage=0.973;sequence_ID=0.890;extra_copy_number=0;copy_num_ID=gene:SJAG_02629_0
Chr1	Liftoff	mRNA	1257773	1260352	.	+	.	ID=transcript:EEB07541;Parent=gene:SJAG_02629;Name=SJAG_02629-1;biotype=protein_coding;tag=Ensembl_canonical;transcript_id=EEB07541;extra_copy_number=0
Chr1	Liftoff	exon	1257773	1258313	.	+	.	Parent=transcript:EEB07541;Name=EEB07541-1;constitutive=1;ensembl_end_phase=1;ensembl_phase=0;exon_id=EEB07541-1;rank=1;extra_copy_number=0
Chr1	Liftoff	exon	1258459	1260352	.	+	.	Parent=transcript:EEB07541;Name=EEB07541-2;constitutive=1;ensembl_end_phase=0;ensembl_phase=1;exon_id=EEB07541-2;rank=2;extra_copy_number=0
Chr1	Liftoff	CDS	1257983	1258313	.	+	.	ID=CDS:EEB07541;Parent=transcript:EEB07541;protein_id=EEB07541;extra_copy_number=0
Chr1	Liftoff	CDS	1258459	1260206	.	+	.	ID=CDS:EEB07541;Parent=transcript:EEB07541;protein_id=EEB07541;extra_copy_number=0
Chr1	Liftoff	five_prime_UTR	1257773	1257982	.	+	.	Parent=transcript:EEB07541;extra_copy_number=0
Chr1	Liftoff	three_prime_UTR	1260207	1260352	.	+	.	Parent=transcript:EEB07541;extra_copy_number=0
Chr1	Liftoff	gene	1260551	1261239	.	+	.	ID=gene:SJAG_02630;biotype=protein_coding;description=fungal protein;gene_id=SJAG_02630;logic_name=ena;coverage=0.983;sequence_ID=0.898;extra_copy_number=0;copy_num_ID=gene:SJAG_02630_0
Chr1	Liftoff	mRNA	1260551	1261239	.	+	.	ID=transcript:EEB07542;Parent=gene:SJAG_02630;Name=SJAG_02630-1;biotype=protein_coding;tag=Ensembl_canonical;transcript_id=EEB07542;extra_copy_number=0
Chr1	Liftoff	exon	1260551	1260739	.	+	.	Parent=transcript:EEB07542;Name=EEB07542-1;constitutive=1;ensembl_end_phase=0;ensembl_phase=0;exon_id=EEB07542-1;rank=1;extra_copy_number=0
Chr1	Liftoff	exon	1260821	1261239	.	+	.	Parent=transcript:EEB07542;Name=EEB07542-2;constitutive=1;ensembl_end_phase=0;ensembl_phase=0;exon_id=EEB07542-2;rank=2;extra_copy_number=0
Chr1	Liftoff	CDS	1260551	1260739	.	+	.	ID=CDS:EEB07542;Parent=transcript:EEB07542;protein_id=EEB07542;extra_copy_number=0
Chr1	Liftoff	CDS	1260821	1261239	.	+	.	ID=CDS:EEB07542;Parent=transcript:EEB07542;protein_id=EEB07542;extra_copy_number=0
Chr1	Liftoff	gene	1261631	1263491	.	+	.	ID=gene:SJAG_05274;biotype=protein_coding;description=synviolin family ubiquitin-protein ligase Hrd1;gene_id=SJAG_05274;logic_name=ena;coverage=0.994;sequence_ID=0.882;extra_copy_number=0;copy_num_ID=gene:SJAG_05274_0
Chr1	Liftoff	mRNA	1261631	1263491	.	+	.	ID=transcript:EEB07543;Parent=gene:SJAG_05274;Name=SJAG_05274-1;biotype=protein_coding;tag=Ensembl_canonical;transcript_id=EEB07543;extra_copy_number=0
Chr1	Liftoff	exon	1261631	1261654	.	+	.	Parent=transcript:EEB07543;Name=EEB07543-1;constitutive=1;ensembl_end_phase=0;ensembl_phase=0;exon_id=EEB07543-1;rank=1;extra_copy_number=0
Chr1	Liftoff	exon	1261697	1262756	.	+	.	Parent=transcript:EEB07543;Name=EEB07543-2;constitutive=1;ensembl_end_phase=1;ensembl_phase=0;exon_id=EEB07543-2;rank=2;extra_copy_number=0
Chr1	Liftoff	exon	1262819	1262907	.	+	.	Parent=transcript:EEB07543;Name=EEB07543-3;constitutive=1;ensembl_end_phase=2;ensembl_phase=1;exon_id=EEB07543-3;rank=3;extra_copy_number=0
Chr1	Liftoff	exon	1263073	1263491	.	+	.	Parent=transcript:EEB07543;Name=EEB07543-4;constitutive=1;ensembl_end_phase=0;ensembl_phase=2;exon_id=EEB07543-4;rank=4;extra_copy_number=0
Chr1	Liftoff	CDS	1261631	1261654	.	+	.	ID=CDS:EEB07543;Parent=transcript:EEB07543;protein_id=EEB07543;extra_copy_number=0
Chr1	Liftoff	CDS	1261697	1262756	.	+	.	ID=CDS:EEB07543;Parent=transcript:EEB07543;protein_id=EEB07543;extra_copy_number=0
Chr1	Liftoff	CDS	1262819	1262907	.	+	.	ID=CDS:EEB07543;Parent=transcript:EEB07543;protein_id=EEB07543;extra_copy_number=0
Chr1	Liftoff	CDS	1263073	1263491	.	+	.	ID=CDS:EEB07543;Parent=transcript:EEB07543;protein_id=EEB07543;extra_copy_number=0
Chr1	Liftoff	gene	1263657	1265590	.	-	.	ID=gene:SJAG_05977;biotype=protein_coding;description=NEDD8 protease Nep1;gene_id=SJAG_05977;logic_name=ena;coverage=0.997;sequence_ID=0.900;extra_copy_number=0;copy_num_ID=gene:SJAG_05977_0
Chr1	Liftoff	mRNA	1263657	1265590	.	-	.	ID=transcript:EQC53052;Parent=gene:SJAG_05977;Name=SJAG_05977-1;biotype=protein_coding;tag=Ensembl_canonical;transcript_id=EQC53052;extra_copy_number=0
Chr1	Liftoff	exon	1263657	1264436	.	-	.	Parent=transcript:EQC53052;Name=EQC53052-5;constitutive=1;ensembl_end_phase=0;ensembl_phase=1;exon_id=EQC53052-5;rank=5;extra_copy_number=0
Chr1	Liftoff	exon	1264500	1264730	.	-	.	Parent=transcript:EQC53052;Name=EQC53052-4;constitutive=1;ensembl_end_phase=1;ensembl_phase=1;exon_id=EQC53052-4;rank=4;extra_copy_number=0
Chr1	Liftoff	exon	1264859	1264989	.	-	.	Parent=transcript:EQC53052;Name=EQC53052-3;constitutive=1;ensembl_end_phase=1;ensembl_phase=2;exon_id=EQC53052-3;rank=3;extra_copy_number=0
Chr1	Liftoff	exon	1265034	1265088	.	-	.	Parent=transcript:EQC53052;Name=EQC53052-2;constitutive=1;ensembl_end_phase=2;ensembl_phase=1;exon_id=EQC53052-2;rank=2;extra_copy_number=0
Chr1	Liftoff	exon	1265320	1265590	.	-	.	Parent=transcript:EQC53052;Name=EQC53052-1;constitutive=1;ensembl_end_phase=1;ensembl_phase=0;exon_id=EQC53052-1;rank=1;extra_copy_number=0
Chr1	Liftoff	CDS	1263958	1264436	.	-	.	ID=CDS:EQC53052;Parent=transcript:EQC53052;protein_id=EQC53052;extra_copy_number=0
Chr1	Liftoff	CDS	1264500	1264730	.	-	.	ID=CDS:EQC53052;Parent=transcript:EQC53052;protein_id=EQC53052;extra_copy_number=0
Chr1	Liftoff	CDS	1264859	1264989	.	-	.	ID=CDS:EQC53052;Parent=transcript:EQC53052;protein_id=EQC53052;extra_copy_number=0
Chr1	Liftoff	CDS	1265034	1265088	.	-	.	ID=CDS:EQC53052;Parent=transcript:EQC53052;protein_id=EQC53052;extra_copy_number=0
Chr1	Liftoff	CDS	1265320	1265347	.	-	.	ID=CDS:EQC53052;Parent=transcript:EQC53052;protein_id=EQC53052;extra_copy_number=0
Chr1	Liftoff	five_prime_UTR	1265348	1265590	.	-	.	Parent=transcript:EQC53052;extra_copy_number=0
Chr1	Liftoff	three_prime_UTR	1263657	1263957	.	-	.	Parent=transcript:EQC53052;extra_copy_number=0
Chr1	Liftoff	gene	1265881	1266552	.	-	.	ID=gene:SJAG_05978;biotype=protein_coding;description=cyclin pho85 family protein;gene_id=SJAG_05978;logic_name=ena;coverage=0.993;sequence_ID=0.875;extra_copy_number=0;copy_num_ID=gene:SJAG_05978_0
Chr1	Liftoff	mRNA	1265881	1266552	.	-	.	ID=transcript:EQC53053;Parent=gene:SJAG_05978;Name=SJAG_05978-1;biotype=protein_coding;tag=Ensembl_canonical;transcript_id=EQC53053;extra_copy_number=0
Chr1	Liftoff	exon	1265881	1266552	.	-	.	Parent=transcript:EQC53053;Name=EQC53053-1;constitutive=1;ensembl_end_phase=0;ensembl_phase=0;exon_id=EQC53053-1;rank=1;extra_copy_number=0
Chr1	Liftoff	CDS	1265881	1266552	.	-	.	ID=CDS:EQC53053;Parent=transcript:EQC53053;protein_id=EQC53053;extra_copy_number=0
Chr1	Liftoff	gene	1268348	1270222	.	+	.	ID=gene:SJAG_02637;biotype=protein_coding;description=tRNA methyltransferase;gene_id=SJAG_02637;logic_name=ena;coverage=0.984;sequence_ID=0.888;extra_copy_number=0;copy_num_ID=gene:SJAG_02637_0
Chr1	Liftoff	mRNA	1268348	1270222	.	+	.	ID=transcript:EEB07545;Parent=gene:SJAG_02637;Name=SJAG_02637-1;biotype=protein_coding;tag=Ensembl_canonical;transcript_id=EEB07545;extra_copy_number=0
Chr1	Liftoff	exon	1268348	1268475	.	+	.	Parent=transcript:EEB07545;Name=EEB07545-1;constitutive=1;ensembl_end_phase=2;ensembl_phase=0;exon_id=EEB07545-1;rank=1;extra_copy_number=0
Chr1	Liftoff	exon	1268573	1270222	.	+	.	Parent=transcript:EEB07545;Name=EEB07545-2;constitutive=1;ensembl_end_phase=1;ensembl_phase=2;exon_id=EEB07545-2;rank=2;extra_copy_number=0
Chr1	Liftoff	CDS	1268381	1268475	.	+	.	ID=CDS:EEB07545;Parent=transcript:EEB07545;protein_id=EEB07545;extra_copy_number=0
Chr1	Liftoff	CDS	1268573	1269917	.	+	.	ID=CDS:EEB07545;Parent=transcript:EEB07545;protein_id=EEB07545;extra_copy_number=0
Chr1	Liftoff	five_prime_UTR	1268348	1268380	.	+	.	Parent=transcript:EEB07545;extra_copy_number=0
Chr1	Liftoff	three_prime_UTR	1269918	1270222	.	+	.	Parent=transcript:EEB07545;extra_copy_number=0
Chr1	Liftoff	gene	1270317	1272361	.	+	.	ID=gene:SJAG_02638;biotype=protein_coding;description=G2/M transition checkpoint protein Sum2;gene_id=SJAG_02638;logic_name=ena;coverage=0.973;sequence_ID=0.886;extra_copy_number=0;copy_num_ID=gene:SJAG_02638_0
Chr1	Liftoff	mRNA	1270317	1272361	.	+	.	ID=transcript:EEB07546;Parent=gene:SJAG_02638;Name=SJAG_02638-1;biotype=protein_coding;tag=Ensembl_canonical;transcript_id=EEB07546;extra_copy_number=0
Chr1	Liftoff	exon	1270317	1270449	.	+	.	Parent=transcript:EEB07546;Name=EEB07546-1;constitutive=1;ensembl_end_phase=2;ensembl_phase=0;exon_id=EEB07546-1;rank=1;extra_copy_number=0
Chr1	Liftoff	exon	1270487	1270545	.	+	.	Parent=transcript:EEB07546;Name=EEB07546-2;constitutive=1;ensembl_end_phase=1;ensembl_phase=2;exon_id=EEB07546-2;rank=2;extra_copy_number=0
Chr1	Liftoff	exon	1270586	1270764	.	+	.	Parent=transcript:EEB07546;Name=EEB07546-3;constitutive=1;ensembl_end_phase=0;ensembl_phase=1;exon_id=EEB07546-3;rank=3;extra_copy_number=0
Chr1	Liftoff	exon	1270851	1272361	.	+	.	Parent=transcript:EEB07546;Name=EEB07546-4;constitutive=1;ensembl_end_phase=1;ensembl_phase=0;exon_id=EEB07546-4;rank=4;extra_copy_number=0
Chr1	Liftoff	CDS	1270397	1270449	.	+	.	ID=CDS:EEB07546;Parent=transcript:EEB07546;protein_id=EEB07546;extra_copy_number=0
Chr1	Liftoff	CDS	1270487	1270545	.	+	.	ID=CDS:EEB07546;Parent=transcript:EEB07546;protein_id=EEB07546;extra_copy_number=0
Chr1	Liftoff	CDS	1270586	1270764	.	+	.	ID=CDS:EEB07546;Parent=transcript:EEB07546;protein_id=EEB07546;extra_copy_number=0
Chr1	Liftoff	CDS	1270851	1271858	.	+	.	ID=CDS:EEB07546;Parent=transcript:EEB07546;protein_id=EEB07546;extra_copy_number=0
Chr1	Liftoff	five_prime_UTR	1270317	1270396	.	+	.	Parent=transcript:EEB07546;extra_copy_number=0
Chr1	Liftoff	three_prime_UTR	1271859	1272361	.	+	.	Parent=transcript:EEB07546;extra_copy_number=0
Chr1	Liftoff	gene	1272391	1273304	.	+	.	ID=gene:SJAG_02639;biotype=protein_coding;description=hypothetical protein;gene_id=SJAG_02639;logic_name=ena;coverage=0.814;sequence_ID=0.654;extra_copy_number=0;copy_num_ID=gene:SJAG_02639_0
Chr1	Liftoff	mRNA	1272391	1273304	.	+	.	ID=transcript:EEB07547;Parent=gene:SJAG_02639;Name=SJAG_02639-1;biotype=protein_coding;tag=Ensembl_canonical;transcript_id=EEB07547;extra_copy_number=0
Chr1	Liftoff	exon	1272391	1272954	.	+	.	Parent=transcript:EEB07547;Name=EEB07547-1;constitutive=1;ensembl_end_phase=0;ensembl_phase=0;exon_id=EEB07547-1;rank=1;extra_copy_number=0
Chr1	Liftoff	exon	1273002	1273304	.	+	.	Parent=transcript:EEB07547;Name=EEB07547-2;constitutive=1;ensembl_end_phase=2;ensembl_phase=0;exon_id=EEB07547-2;rank=2;extra_copy_number=0
Chr1	Liftoff	CDS	1272514	1272954	.	+	.	ID=CDS:EEB07547;Parent=transcript:EEB07547;protein_id=EEB07547;extra_copy_number=0
Chr1	Liftoff	CDS	1273002	1273121	.	+	.	ID=CDS:EEB07547;Parent=transcript:EEB07547;protein_id=EEB07547;extra_copy_number=0
Chr1	Liftoff	five_prime_UTR	1272391	1272513	.	+	.	Parent=transcript:EEB07547;extra_copy_number=0
Chr1	Liftoff	three_prime_UTR	1273122	1273304	.	+	.	Parent=transcript:EEB07547;extra_copy_number=0
Chr1	Liftoff	gene	1273491	1275191	.	+	.	ID=gene:SJAG_02640;biotype=protein_coding;description=GTPase Ypt1;gene_id=SJAG_02640;logic_name=ena;coverage=0.992;sequence_ID=0.921;extra_copy_number=0;copy_num_ID=gene:SJAG_02640_0
Chr1	Liftoff	mRNA	1273491	1275191	.	+	.	ID=transcript:EEB07548;Parent=gene:SJAG_02640;Name=SJAG_02640-1;biotype=protein_coding;tag=Ensembl_canonical;transcript_id=EEB07548;extra_copy_number=0
Chr1	Liftoff	exon	1273491	1273591	.	+	.	Parent=transcript:EEB07548;Name=EEB07548-1;constitutive=1;ensembl_end_phase=2;ensembl_phase=0;exon_id=EEB07548-1;rank=1;extra_copy_number=0
Chr1	Liftoff	exon	1273777	1273900	.	+	.	Parent=transcript:EEB07548;Name=EEB07548-2;constitutive=1;ensembl_end_phase=0;ensembl_phase=2;exon_id=EEB07548-2;rank=2;extra_copy_number=0
Chr1	Liftoff	exon	1273970	1274017	.	+	.	Parent=transcript:EEB07548;Name=EEB07548-3;constitutive=1;ensembl_end_phase=0;ensembl_phase=0;exon_id=EEB07548-3;rank=3;extra_copy_number=0
Chr1	Liftoff	exon	1274074	1275191	.	+	.	Parent=transcript:EEB07548;Name=EEB07548-4;constitutive=1;ensembl_end_phase=0;ensembl_phase=0;exon_id=EEB07548-4;rank=4;extra_copy_number=0
Chr1	Liftoff	CDS	1273581	1273591	.	+	.	ID=CDS:EEB07548;Parent=transcript:EEB07548;protein_id=EEB07548;extra_copy_number=0
Chr1	Liftoff	CDS	1273777	1273900	.	+	.	ID=CDS:EEB07548;Parent=transcript:EEB07548;protein_id=EEB07548;extra_copy_number=0
Chr1	Liftoff	CDS	1273970	1274017	.	+	.	ID=CDS:EEB07548;Parent=transcript:EEB07548;protein_id=EEB07548;extra_copy_number=0
Chr1	Liftoff	CDS	1274074	1274502	.	+	.	ID=CDS:EEB07548;Parent=transcript:EEB07548;protein_id=EEB07548;extra_copy_number=0
Chr1	Liftoff	five_prime_UTR	1273491	1273580	.	+	.	Parent=transcript:EEB07548;extra_copy_number=0
Chr1	Liftoff	three_prime_UTR	1274503	1275191	.	+	.	Parent=transcript:EEB07548;extra_copy_number=0
Chr1	Liftoff	gene	1275426	1276806	.	+	.	ID=gene:SJAG_02641;biotype=protein_coding;description=optic atrophy 3 family protein;gene_id=SJAG_02641;logic_name=ena;coverage=0.921;sequence_ID=0.776;extra_copy_number=0;copy_num_ID=gene:SJAG_02641_0
Chr1	Liftoff	mRNA	1275426	1276806	.	+	.	ID=transcript:EEB07549;Parent=gene:SJAG_02641;Name=SJAG_02641-1;biotype=protein_coding;tag=Ensembl_canonical;transcript_id=EEB07549;extra_copy_number=0
Chr1	Liftoff	exon	1275426	1275672	.	+	.	Parent=transcript:EEB07549;Name=EEB07549-1;constitutive=1;ensembl_end_phase=0;ensembl_phase=0;exon_id=EEB07549-1;rank=1;extra_copy_number=0
Chr1	Liftoff	exon	1275724	1275881	.	+	.	Parent=transcript:EEB07549;Name=EEB07549-2;constitutive=1;ensembl_end_phase=2;ensembl_phase=0;exon_id=EEB07549-2;rank=2;extra_copy_number=0
Chr1	Liftoff	exon	1275970	1276806	.	+	.	Parent=transcript:EEB07549;Name=EEB07549-3;constitutive=1;ensembl_end_phase=0;ensembl_phase=2;exon_id=EEB07549-3;rank=3;extra_copy_number=0
Chr1	Liftoff	CDS	1275565	1275672	.	+	.	ID=CDS:EEB07549;Parent=transcript:EEB07549;protein_id=EEB07549;extra_copy_number=0
Chr1	Liftoff	CDS	1275724	1275881	.	+	.	ID=CDS:EEB07549;Parent=transcript:EEB07549;protein_id=EEB07549;extra_copy_number=0
Chr1	Liftoff	CDS	1275970	1276276	.	+	.	ID=CDS:EEB07549;Parent=transcript:EEB07549;protein_id=EEB07549;extra_copy_number=0
Chr1	Liftoff	five_prime_UTR	1275426	1275564	.	+	.	Parent=transcript:EEB07549;extra_copy_number=0
Chr1	Liftoff	three_prime_UTR	1276277	1276806	.	+	.	Parent=transcript:EEB07549;extra_copy_number=0
Chr1	Liftoff	gene	1275444	1280280	.	-	.	ID=gene:SJAG_05979;biotype=protein_coding;description=telomerase reverse transcriptase 1 protein Trt1;gene_id=SJAG_05979;logic_name=ena;coverage=0.985;sequence_ID=0.849;extra_copy_number=0;copy_num_ID=gene:SJAG_05979_0
Chr1	Liftoff	mRNA	1275444	1280280	.	-	.	ID=transcript:EQC53054;Parent=gene:SJAG_05979;Name=SJAG_05979-1;biotype=protein_coding;tag=Ensembl_canonical;transcript_id=EQC53054;extra_copy_number=0
Chr1	Liftoff	exon	1275444	1276615	.	-	.	Parent=transcript:EQC53054;Name=EQC53054-10;constitutive=1;ensembl_end_phase=2;ensembl_phase=2;exon_id=EQC53054-10;rank=10;extra_copy_number=0
Chr1	Liftoff	exon	1276656	1276925	.	-	.	Parent=transcript:EQC53054;Name=EQC53054-9;constitutive=1;ensembl_end_phase=2;ensembl_phase=2;exon_id=EQC53054-9;rank=9;extra_copy_number=0
Chr1	Liftoff	exon	1276970	1277213	.	-	.	Parent=transcript:EQC53054;Name=EQC53054-8;constitutive=1;ensembl_end_phase=2;ensembl_phase=1;exon_id=EQC53054-8;rank=8;extra_copy_number=0
Chr1	Liftoff	exon	1277253	1277991	.	-	.	Parent=transcript:EQC53054;Name=EQC53054-7;constitutive=1;ensembl_end_phase=1;ensembl_phase=0;exon_id=EQC53054-7;rank=7;extra_copy_number=0
Chr1	Liftoff	exon	1278038	1278136	.	-	.	Parent=transcript:EQC53054;Name=EQC53054-6;constitutive=1;ensembl_end_phase=0;ensembl_phase=0;exon_id=EQC53054-6;rank=6;extra_copy_number=0
Chr1	Liftoff	exon	1278184	1278453	.	-	.	Parent=transcript:EQC53054;Name=EQC53054-5;constitutive=1;ensembl_end_phase=0;ensembl_phase=0;exon_id=EQC53054-5;rank=5;extra_copy_number=0
Chr1	Liftoff	exon	1278498	1278568	.	-	.	Parent=transcript:EQC53054;Name=EQC53054-4;constitutive=1;ensembl_end_phase=0;ensembl_phase=1;exon_id=EQC53054-4;rank=4;extra_copy_number=0
Chr1	Liftoff	exon	1278618	1278768	.	-	.	Parent=transcript:EQC53054;Name=EQC53054-3;constitutive=1;ensembl_end_phase=1;ensembl_phase=0;exon_id=EQC53054-3;rank=3;extra_copy_number=0
Chr1	Liftoff	exon	1278810	1279072	.	-	.	Parent=transcript:EQC53054;Name=EQC53054-2;constitutive=1;ensembl_end_phase=0;ensembl_phase=1;exon_id=EQC53054-2;rank=2;extra_copy_number=0
Chr1	Liftoff	exon	1279117	1280280	.	-	.	Parent=transcript:EQC53054;Name=EQC53054-1;constitutive=1;ensembl_end_phase=1;ensembl_phase=0;exon_id=EQC53054-1;rank=1;extra_copy_number=0
Chr1	Liftoff	CDS	1276450	1276615	.	-	.	ID=CDS:EQC53054;Parent=transcript:EQC53054;protein_id=EQC53054;extra_copy_number=0
Chr1	Liftoff	CDS	1276656	1276925	.	-	.	ID=CDS:EQC53054;Parent=transcript:EQC53054;protein_id=EQC53054;extra_copy_number=0
Chr1	Liftoff	CDS	1276970	1277213	.	-	.	ID=CDS:EQC53054;Parent=transcript:EQC53054;protein_id=EQC53054;extra_copy_number=0
Chr1	Liftoff	CDS	1277253	1277991	.	-	.	ID=CDS:EQC53054;Parent=transcript:EQC53054;protein_id=EQC53054;extra_copy_number=0
Chr1	Liftoff	CDS	1278038	1278136	.	-	.	ID=CDS:EQC53054;Parent=transcript:EQC53054;protein_id=EQC53054;extra_copy_number=0
Chr1	Liftoff	CDS	1278184	1278453	.	-	.	ID=CDS:EQC53054;Parent=transcript:EQC53054;protein_id=EQC53054;extra_copy_number=0
Chr1	Liftoff	CDS	1278498	1278568	.	-	.	ID=CDS:EQC53054;Parent=transcript:EQC53054;protein_id=EQC53054;extra_copy_number=0
Chr1	Liftoff	CDS	1278618	1278768	.	-	.	ID=CDS:EQC53054;Parent=transcript:EQC53054;protein_id=EQC53054;extra_copy_number=0
Chr1	Liftoff	CDS	1278810	1279072	.	-	.	ID=CDS:EQC53054;Parent=transcript:EQC53054;protein_id=EQC53054;extra_copy_number=0
Chr1	Liftoff	CDS	1279117	1279411	.	-	.	ID=CDS:EQC53054;Parent=transcript:EQC53054;protein_id=EQC53054;extra_copy_number=0
Chr1	Liftoff	five_prime_UTR	1279412	1280280	.	-	.	Parent=transcript:EQC53054;extra_copy_number=0
Chr1	Liftoff	three_prime_UTR	1275444	1276449	.	-	.	Parent=transcript:EQC53054;extra_copy_number=0
Chr1	Liftoff	gene	1280216	1281775	.	-	.	ID=gene:SJAG_02643;biotype=protein_coding;description=ribosomal protein subunit S23;gene_id=SJAG_02643;logic_name=ena;coverage=0.978;sequence_ID=0.868;extra_copy_number=0;copy_num_ID=gene:SJAG_02643_0
Chr1	Liftoff	mRNA	1280216	1281775	.	-	.	ID=transcript:EEB07550;Parent=gene:SJAG_02643;Name=SJAG_02643-1;biotype=protein_coding;tag=Ensembl_canonical;transcript_id=EEB07550;extra_copy_number=0
Chr1	Liftoff	exon	1280216	1281775	.	-	.	Parent=transcript:EEB07550;Name=EEB07550-1;constitutive=1;ensembl_end_phase=1;ensembl_phase=0;exon_id=EEB07550-1;rank=1;extra_copy_number=0
Chr1	Liftoff	CDS	1280266	1281561	.	-	.	ID=CDS:EEB07550;Parent=transcript:EEB07550;protein_id=EEB07550;extra_copy_number=0
Chr1	Liftoff	five_prime_UTR	1281562	1281775	.	-	.	Parent=transcript:EEB07550;extra_copy_number=0
Chr1	Liftoff	three_prime_UTR	1280216	1280265	.	-	.	Parent=transcript:EEB07550;extra_copy_number=0
Chr1	Liftoff	gene	1282171	1282656	.	+	.	ID=gene:SJAG_02644;biotype=protein_coding;description=ribosome biogenesis protein Rrs1;gene_id=SJAG_02644;logic_name=ena;coverage=1.0;sequence_ID=0.913;extra_copy_number=0;copy_num_ID=gene:SJAG_02644_0
Chr1	Liftoff	mRNA	1282171	1282656	.	+	.	ID=transcript:EEB07551;Parent=gene:SJAG_02644;Name=SJAG_02644-1;biotype=protein_coding;tag=Ensembl_canonical;transcript_id=EEB07551;extra_copy_number=0
Chr1	Liftoff	exon	1282171	1282656	.	+	.	Parent=transcript:EEB07551;Name=EEB07551-1;constitutive=1;ensembl_end_phase=0;ensembl_phase=0;exon_id=EEB07551-1;rank=1;extra_copy_number=0
Chr1	Liftoff	CDS	1282171	1282656	.	+	.	ID=CDS:EEB07551;Parent=transcript:EEB07551;protein_id=EEB07551;extra_copy_number=0
Chr1	Liftoff	gene	1283279	1284858	.	+	.	ID=gene:SJAG_02645;biotype=protein_coding;description=RhoGEF Gef3;gene_id=SJAG_02645;logic_name=ena;coverage=0.962;sequence_ID=0.847;extra_copy_number=0;copy_num_ID=gene:SJAG_02645_0
Chr1	Liftoff	mRNA	1283279	1284858	.	+	.	ID=transcript:EEB07552;Parent=gene:SJAG_02645;Name=SJAG_02645-1;biotype=protein_coding;tag=Ensembl_canonical;transcript_id=EEB07552;extra_copy_number=0
Chr1	Liftoff	exon	1283279	1284157	.	+	.	Parent=transcript:EEB07552;Name=EEB07552-1;constitutive=1;ensembl_end_phase=0;ensembl_phase=0;exon_id=EEB07552-1;rank=1;extra_copy_number=0
Chr1	Liftoff	exon	1284216	1284858	.	+	.	Parent=transcript:EEB07552;Name=EEB07552-2;constitutive=1;ensembl_end_phase=0;ensembl_phase=0;exon_id=EEB07552-2;rank=2;extra_copy_number=0
Chr1	Liftoff	CDS	1283279	1284157	.	+	.	ID=CDS:EEB07552;Parent=transcript:EEB07552;protein_id=EEB07552;extra_copy_number=0
Chr1	Liftoff	CDS	1284216	1284858	.	+	.	ID=CDS:EEB07552;Parent=transcript:EEB07552;protein_id=EEB07552;extra_copy_number=0
Chr1	Liftoff	gene	1285398	1286579	.	+	.	ID=gene:SJAG_02646;biotype=protein_coding;description=cytochrome c1 Cyt1;gene_id=SJAG_02646;logic_name=ena;coverage=1.0;sequence_ID=0.920;extra_copy_number=0;copy_num_ID=gene:SJAG_02646_0
Chr1	Liftoff	mRNA	1285398	1286579	.	+	.	ID=transcript:EEB07553;Parent=gene:SJAG_02646;Name=SJAG_02646-1;biotype=protein_coding;tag=Ensembl_canonical;transcript_id=EEB07553;extra_copy_number=0
Chr1	Liftoff	exon	1285398	1285457	.	+	.	Parent=transcript:EEB07553;Name=EEB07553-1;constitutive=1;ensembl_end_phase=0;ensembl_phase=0;exon_id=EEB07553-1;rank=1;extra_copy_number=0
Chr1	Liftoff	exon	1285713	1286579	.	+	.	Parent=transcript:EEB07553;Name=EEB07553-2;constitutive=1;ensembl_end_phase=0;ensembl_phase=0;exon_id=EEB07553-2;rank=2;extra_copy_number=0
Chr1	Liftoff	CDS	1285398	1285457	.	+	.	ID=CDS:EEB07553;Parent=transcript:EEB07553;protein_id=EEB07553;extra_copy_number=0
Chr1	Liftoff	CDS	1285713	1286579	.	+	.	ID=CDS:EEB07553;Parent=transcript:EEB07553;protein_id=EEB07553;extra_copy_number=0
Chr1	Liftoff	gene	1287142	1288516	.	+	.	ID=gene:SJAG_02647;biotype=protein_coding;description=cycloisomerase 2 family protein;gene_id=SJAG_02647;logic_name=ena;coverage=0.921;sequence_ID=0.800;extra_copy_number=0;copy_num_ID=gene:SJAG_02647_0
Chr1	Liftoff	mRNA	1287142	1288516	.	+	.	ID=transcript:EEB07554;Parent=gene:SJAG_02647;Name=SJAG_02647-1;biotype=protein_coding;tag=Ensembl_canonical;transcript_id=EEB07554;extra_copy_number=0
Chr1	Liftoff	exon	1287142	1288516	.	+	.	Parent=transcript:EEB07554;Name=EEB07554-1;constitutive=1;ensembl_end_phase=1;ensembl_phase=0;exon_id=EEB07554-1;rank=1;extra_copy_number=0
Chr1	Liftoff	CDS	1287403	1288425	.	+	.	ID=CDS:EEB07554;Parent=transcript:EEB07554;protein_id=EEB07554;extra_copy_number=0
Chr1	Liftoff	five_prime_UTR	1287142	1287402	.	+	.	Parent=transcript:EEB07554;extra_copy_number=0
Chr1	Liftoff	three_prime_UTR	1288427	1288516	.	+	.	Parent=transcript:EEB07554;extra_copy_number=0
Chr1	Liftoff	gene	1288767	1291780	.	+	.	ID=gene:SJAG_02648;biotype=protein_coding;description=mannose-6-phosphate isomerase;gene_id=SJAG_02648;logic_name=ena;coverage=0.974;sequence_ID=0.840;extra_copy_number=0;copy_num_ID=gene:SJAG_02648_0
Chr1	Liftoff	mRNA	1288767	1291780	.	+	.	ID=transcript:EEB07555;Parent=gene:SJAG_02648;Name=SJAG_02648-1;biotype=protein_coding;tag=Ensembl_canonical;transcript_id=EEB07555;extra_copy_number=0
Chr1	Liftoff	exon	1288767	1288992	.	+	.	Parent=transcript:EEB07555;Name=EEB07555-1;constitutive=1;ensembl_end_phase=0;ensembl_phase=0;exon_id=EEB07555-1;rank=1;extra_copy_number=0
Chr1	Liftoff	exon	1289079	1291780	.	+	.	Parent=transcript:EEB07555;Name=EEB07555-2;constitutive=1;ensembl_end_phase=0;ensembl_phase=0;exon_id=EEB07555-2;rank=2;extra_copy_number=0
Chr1	Liftoff	CDS	1288867	1288992	.	+	.	ID=CDS:EEB07555;Parent=transcript:EEB07555;protein_id=EEB07555;extra_copy_number=0
Chr1	Liftoff	CDS	1289079	1290187	.	+	.	ID=CDS:EEB07555;Parent=transcript:EEB07555;protein_id=EEB07555;extra_copy_number=0
Chr1	Liftoff	five_prime_UTR	1288767	1288866	.	+	.	Parent=transcript:EEB07555;extra_copy_number=0
Chr1	Liftoff	three_prime_UTR	1290188	1291780	.	+	.	Parent=transcript:EEB07555;extra_copy_number=0
Chr1	Liftoff	gene	1290245	1291676	.	-	.	ID=gene:SJAG_02649;biotype=protein_coding;description=beta-glucosidase Psu2;gene_id=SJAG_02649;logic_name=ena;coverage=0.985;sequence_ID=0.872;extra_copy_number=0;copy_num_ID=gene:SJAG_02649_0
Chr1	Liftoff	mRNA	1290245	1291676	.	-	.	ID=transcript:EEB07556;Parent=gene:SJAG_02649;Name=SJAG_02649-1;biotype=protein_coding;tag=Ensembl_canonical;transcript_id=EEB07556;extra_copy_number=0
Chr1	Liftoff	exon	1290245	1291676	.	-	.	Parent=transcript:EEB07556;Name=EEB07556-1;constitutive=1;ensembl_end_phase=1;ensembl_phase=0;exon_id=EEB07556-1;rank=1;extra_copy_number=0
Chr1	Liftoff	CDS	1290465	1291671	.	-	.	ID=CDS:EEB07556;Parent=transcript:EEB07556;protein_id=EEB07556;extra_copy_number=0
Chr1	Liftoff	five_prime_UTR	1291672	1291676	.	-	.	Parent=transcript:EEB07556;extra_copy_number=0
Chr1	Liftoff	three_prime_UTR	1290245	1290464	.	-	.	Parent=transcript:EEB07556;extra_copy_number=0
Chr1	Liftoff	gene	1292342	1295319	.	+	.	ID=gene:SJAG_02651;biotype=protein_coding;description=F-box/WD repeat protein Pop1;gene_id=SJAG_02651;logic_name=ena;coverage=0.996;sequence_ID=0.902;extra_copy_number=0;copy_num_ID=gene:SJAG_02651_0
Chr1	Liftoff	mRNA	1292342	1295319	.	+	.	ID=transcript:EEB07557;Parent=gene:SJAG_02651;Name=SJAG_02651-1;biotype=protein_coding;tag=Ensembl_canonical;transcript_id=EEB07557;extra_copy_number=0
Chr1	Liftoff	exon	1292342	1295319	.	+	.	Parent=transcript:EEB07557;Name=EEB07557-1;constitutive=1;ensembl_end_phase=0;ensembl_phase=0;exon_id=EEB07557-1;rank=1;extra_copy_number=0
Chr1	Liftoff	CDS	1292581	1294977	.	+	.	ID=CDS:EEB07557;Parent=transcript:EEB07557;protein_id=EEB07557;extra_copy_number=0
Chr1	Liftoff	five_prime_UTR	1292342	1292580	.	+	.	Parent=transcript:EEB07557;extra_copy_number=0
Chr1	Liftoff	three_prime_UTR	1294978	1295319	.	+	.	Parent=transcript:EEB07557;extra_copy_number=0
Chr1	Liftoff	gene	1295427	1297588	.	+	.	ID=gene:SJAG_02652;biotype=protein_coding;description=linear element associated protein Hop1;gene_id=SJAG_02652;logic_name=ena;coverage=0.985;sequence_ID=0.844;extra_copy_number=0;copy_num_ID=gene:SJAG_02652_0
Chr1	Liftoff	mRNA	1295427	1297588	.	+	.	ID=transcript:EEB07558;Parent=gene:SJAG_02652;Name=SJAG_02652-1;biotype=protein_coding;tag=Ensembl_canonical;transcript_id=EEB07558;extra_copy_number=0
Chr1	Liftoff	exon	1295427	1295545	.	+	.	Parent=transcript:EEB07558;Name=EEB07558-1;constitutive=1;ensembl_end_phase=2;ensembl_phase=0;exon_id=EEB07558-1;rank=1;extra_copy_number=0
Chr1	Liftoff	exon	1295601	1295739	.	+	.	Parent=transcript:EEB07558;Name=EEB07558-2;constitutive=1;ensembl_end_phase=0;ensembl_phase=2;exon_id=EEB07558-2;rank=2;extra_copy_number=0
Chr1	Liftoff	exon	1295782	1296016	.	+	.	Parent=transcript:EEB07558;Name=EEB07558-3;constitutive=1;ensembl_end_phase=1;ensembl_phase=0;exon_id=EEB07558-3;rank=3;extra_copy_number=0
Chr1	Liftoff	exon	1296066	1296727	.	+	.	Parent=transcript:EEB07558;Name=EEB07558-4;constitutive=1;ensembl_end_phase=0;ensembl_phase=1;exon_id=EEB07558-4;rank=4;extra_copy_number=0
Chr1	Liftoff	exon	1296775	1297000	.	+	.	Parent=transcript:EEB07558;Name=EEB07558-5;constitutive=1;ensembl_end_phase=1;ensembl_phase=0;exon_id=EEB07558-5;rank=5;extra_copy_number=0
Chr1	Liftoff	exon	1297066	1297588	.	+	.	Parent=transcript:EEB07558;Name=EEB07558-6;constitutive=1;ensembl_end_phase=2;ensembl_phase=1;exon_id=EEB07558-6;rank=6;extra_copy_number=0
Chr1	Liftoff	CDS	1295475	1295545	.	+	.	ID=CDS:EEB07558;Parent=transcript:EEB07558;protein_id=EEB07558;extra_copy_number=0
Chr1	Liftoff	CDS	1295601	1295739	.	+	.	ID=CDS:EEB07558;Parent=transcript:EEB07558;protein_id=EEB07558;extra_copy_number=0
Chr1	Liftoff	CDS	1295782	1296016	.	+	.	ID=CDS:EEB07558;Parent=transcript:EEB07558;protein_id=EEB07558;extra_copy_number=0
Chr1	Liftoff	CDS	1296066	1296727	.	+	.	ID=CDS:EEB07558;Parent=transcript:EEB07558;protein_id=EEB07558;extra_copy_number=0
Chr1	Liftoff	CDS	1296775	1297000	.	+	.	ID=CDS:EEB07558;Parent=transcript:EEB07558;protein_id=EEB07558;extra_copy_number=0
Chr1	Liftoff	CDS	1297066	1297376	.	+	.	ID=CDS:EEB07558;Parent=transcript:EEB07558;protein_id=EEB07558;extra_copy_number=0
Chr1	Liftoff	five_prime_UTR	1295427	1295474	.	+	.	Parent=transcript:EEB07558;extra_copy_number=0
Chr1	Liftoff	three_prime_UTR	1297377	1297588	.	+	.	Parent=transcript:EEB07558;extra_copy_number=0
Chr1	Liftoff	gene	1297620	1298198	.	+	.	ID=gene:SJAG_02653;biotype=protein_coding;description=DNA-directed RNA polymerase I complex subunit Ker1;gene_id=SJAG_02653;logic_name=ena;coverage=0.757;sequence_ID=0.701;extra_copy_number=0;copy_num_ID=gene:SJAG_02653_0
Chr1	Liftoff	mRNA	1297620	1298198	.	+	.	ID=transcript:EEB07559;Parent=gene:SJAG_02653;Name=SJAG_02653-1;biotype=protein_coding;tag=Ensembl_canonical;transcript_id=EEB07559;extra_copy_number=0
Chr1	Liftoff	exon	1297620	1298198	.	+	.	Parent=transcript:EEB07559;Name=EEB07559-1;constitutive=1;ensembl_end_phase=1;ensembl_phase=0;exon_id=EEB07559-1;rank=1;extra_copy_number=0
Chr1	Liftoff	CDS	1297716	1298171	.	+	.	ID=CDS:EEB07559;Parent=transcript:EEB07559;protein_id=EEB07559;extra_copy_number=0
Chr1	Liftoff	five_prime_UTR	1297620	1297715	.	+	.	Parent=transcript:EEB07559;extra_copy_number=0
Chr1	Liftoff	three_prime_UTR	1298172	1298198	.	+	.	Parent=transcript:EEB07559;extra_copy_number=0
Chr1	Liftoff	gene	1298822	1301486	.	+	.	ID=gene:SJAG_02654;biotype=protein_coding;description=glycerol-3-phosphate O-acyltransferase;gene_id=SJAG_02654;logic_name=ena;coverage=0.998;sequence_ID=0.903;extra_copy_number=0;copy_num_ID=gene:SJAG_02654_0
Chr1	Liftoff	mRNA	1298822	1301486	.	+	.	ID=transcript:EEB07560;Parent=gene:SJAG_02654;Name=SJAG_02654-1;biotype=protein_coding;tag=Ensembl_canonical;transcript_id=EEB07560;extra_copy_number=0
Chr1	Liftoff	exon	1298822	1298900	.	+	.	Parent=transcript:EEB07560;Name=EEB07560-1;constitutive=1;ensembl_end_phase=1;ensembl_phase=0;exon_id=EEB07560-1;rank=1;extra_copy_number=0
Chr1	Liftoff	exon	1298940	1299040	.	+	.	Parent=transcript:EEB07560;Name=EEB07560-2;constitutive=1;ensembl_end_phase=0;ensembl_phase=1;exon_id=EEB07560-2;rank=2;extra_copy_number=0
Chr1	Liftoff	exon	1299098	1301486	.	+	.	Parent=transcript:EEB07560;Name=EEB07560-3;constitutive=1;ensembl_end_phase=1;ensembl_phase=0;exon_id=EEB07560-3;rank=3;extra_copy_number=0
Chr1	Liftoff	CDS	1298855	1298900	.	+	.	ID=CDS:EEB07560;Parent=transcript:EEB07560;protein_id=EEB07560;extra_copy_number=0
Chr1	Liftoff	CDS	1298940	1299040	.	+	.	ID=CDS:EEB07560;Parent=transcript:EEB07560;protein_id=EEB07560;extra_copy_number=0
Chr1	Liftoff	CDS	1299098	1300996	.	+	.	ID=CDS:EEB07560;Parent=transcript:EEB07560;protein_id=EEB07560;extra_copy_number=0
Chr1	Liftoff	five_prime_UTR	1298822	1298854	.	+	.	Parent=transcript:EEB07560;extra_copy_number=0
Chr1	Liftoff	three_prime_UTR	1300997	1301486	.	+	.	Parent=transcript:EEB07560;extra_copy_number=0
Chr1	Liftoff	gene	1301450	1302886	.	+	.	ID=gene:SJAG_02655;biotype=protein_coding;description=TRAPP complex subunit Trs31;gene_id=SJAG_02655;logic_name=ena;coverage=0.988;sequence_ID=0.868;extra_copy_number=0;copy_num_ID=gene:SJAG_02655_0
Chr1	Liftoff	mRNA	1301450	1302886	.	+	.	ID=transcript:EEB07561;Parent=gene:SJAG_02655;Name=SJAG_02655-1;biotype=protein_coding;tag=Ensembl_canonical;transcript_id=EEB07561;extra_copy_number=0
Chr1	Liftoff	exon	1301450	1301837	.	+	.	Parent=transcript:EEB07561;Name=EEB07561-1;constitutive=1;ensembl_end_phase=2;ensembl_phase=0;exon_id=EEB07561-1;rank=1;extra_copy_number=0
Chr1	Liftoff	exon	1301938	1302122	.	+	.	Parent=transcript:EEB07561;Name=EEB07561-2;constitutive=1;ensembl_end_phase=1;ensembl_phase=2;exon_id=EEB07561-2;rank=2;extra_copy_number=0
Chr1	Liftoff	exon	1302244	1302368	.	+	.	Parent=transcript:EEB07561;Name=EEB07561-3;constitutive=1;ensembl_end_phase=0;ensembl_phase=1;exon_id=EEB07561-3;rank=3;extra_copy_number=0
Chr1	Liftoff	exon	1302460	1302886	.	+	.	Parent=transcript:EEB07561;Name=EEB07561-4;constitutive=1;ensembl_end_phase=0;ensembl_phase=0;exon_id=EEB07561-4;rank=4;extra_copy_number=0
Chr1	Liftoff	CDS	1301629	1301837	.	+	.	ID=CDS:EEB07561;Parent=transcript:EEB07561;protein_id=EEB07561;extra_copy_number=0
Chr1	Liftoff	CDS	1301938	1302122	.	+	.	ID=CDS:EEB07561;Parent=transcript:EEB07561;protein_id=EEB07561;extra_copy_number=0
Chr1	Liftoff	CDS	1302244	1302368	.	+	.	ID=CDS:EEB07561;Parent=transcript:EEB07561;protein_id=EEB07561;extra_copy_number=0
Chr1	Liftoff	CDS	1302460	1302570	.	+	.	ID=CDS:EEB07561;Parent=transcript:EEB07561;protein_id=EEB07561;extra_copy_number=0
Chr1	Liftoff	five_prime_UTR	1301450	1301628	.	+	.	Parent=transcript:EEB07561;extra_copy_number=0
Chr1	Liftoff	three_prime_UTR	1302571	1302886	.	+	.	Parent=transcript:EEB07561;extra_copy_number=0
Chr1	Liftoff	gene	1302827	1306148	.	+	.	ID=gene:SJAG_02656;biotype=protein_coding;description=GTPase Msp1;gene_id=SJAG_02656;logic_name=ena;coverage=0.995;sequence_ID=0.878;extra_copy_number=0;copy_num_ID=gene:SJAG_02656_0
Chr1	Liftoff	mRNA	1302827	1306148	.	+	.	ID=transcript:EEB07562;Parent=gene:SJAG_02656;Name=SJAG_02656-1;biotype=protein_coding;tag=Ensembl_canonical;transcript_id=EEB07562;extra_copy_number=0
Chr1	Liftoff	exon	1302827	1306148	.	+	.	Parent=transcript:EEB07562;Name=EEB07562-1;constitutive=1;ensembl_end_phase=2;ensembl_phase=0;exon_id=EEB07562-1;rank=1;extra_copy_number=0
Chr1	Liftoff	CDS	1303460	1305799	.	+	.	ID=CDS:EEB07562;Parent=transcript:EEB07562;protein_id=EEB07562;extra_copy_number=0
Chr1	Liftoff	five_prime_UTR	1302827	1303459	.	+	.	Parent=transcript:EEB07562;extra_copy_number=0
Chr1	Liftoff	three_prime_UTR	1305800	1306148	.	+	.	Parent=transcript:EEB07562;extra_copy_number=0
Chr1	Liftoff	gene	1306102	1307876	.	+	.	ID=gene:SJAG_02657;biotype=protein_coding;description=fungal protein;gene_id=SJAG_02657;logic_name=ena;coverage=0.999;sequence_ID=0.944;extra_copy_number=0;copy_num_ID=gene:SJAG_02657_0
Chr1	Liftoff	mRNA	1306102	1307876	.	+	.	ID=transcript:EEB07563;Parent=gene:SJAG_02657;Name=SJAG_02657-1;biotype=protein_coding;tag=Ensembl_canonical;transcript_id=EEB07563;extra_copy_number=0
Chr1	Liftoff	exon	1306102	1306421	.	+	.	Parent=transcript:EEB07563;Name=EEB07563-1;constitutive=1;ensembl_end_phase=0;ensembl_phase=0;exon_id=EEB07563-1;rank=1;extra_copy_number=0
Chr1	Liftoff	exon	1306477	1306536	.	+	.	Parent=transcript:EEB07563;Name=EEB07563-2;constitutive=1;ensembl_end_phase=0;ensembl_phase=0;exon_id=EEB07563-2;rank=2;extra_copy_number=0
Chr1	Liftoff	exon	1306584	1306659	.	+	.	Parent=transcript:EEB07563;Name=EEB07563-3;constitutive=1;ensembl_end_phase=1;ensembl_phase=0;exon_id=EEB07563-3;rank=3;extra_copy_number=0
Chr1	Liftoff	exon	1306707	1307876	.	+	.	Parent=transcript:EEB07563;Name=EEB07563-4;constitutive=1;ensembl_end_phase=1;ensembl_phase=1;exon_id=EEB07563-4;rank=4;extra_copy_number=0
Chr1	Liftoff	CDS	1306338	1306421	.	+	.	ID=CDS:EEB07563;Parent=transcript:EEB07563;protein_id=EEB07563;extra_copy_number=0
Chr1	Liftoff	CDS	1306477	1306536	.	+	.	ID=CDS:EEB07563;Parent=transcript:EEB07563;protein_id=EEB07563;extra_copy_number=0
Chr1	Liftoff	CDS	1306584	1306659	.	+	.	ID=CDS:EEB07563;Parent=transcript:EEB07563;protein_id=EEB07563;extra_copy_number=0
Chr1	Liftoff	CDS	1306707	1307449	.	+	.	ID=CDS:EEB07563;Parent=transcript:EEB07563;protein_id=EEB07563;extra_copy_number=0
Chr1	Liftoff	five_prime_UTR	1306102	1306337	.	+	.	Parent=transcript:EEB07563;extra_copy_number=0
Chr1	Liftoff	three_prime_UTR	1307450	1307876	.	+	.	Parent=transcript:EEB07563;extra_copy_number=0
Chr1	Liftoff	gene	1307799	1311532	.	-	.	ID=gene:SJAG_02658;biotype=protein_coding;description=DNA polymerase;gene_id=SJAG_02658;logic_name=ena;coverage=0.979;sequence_ID=0.865;extra_copy_number=0;copy_num_ID=gene:SJAG_02658_0
Chr1	Liftoff	mRNA	1307799	1311532	.	-	.	ID=transcript:EEB07564;Parent=gene:SJAG_02658;Name=SJAG_02658-1;biotype=protein_coding;tag=Ensembl_canonical;transcript_id=EEB07564;extra_copy_number=0
Chr1	Liftoff	exon	1307799	1311532	.	-	.	Parent=transcript:EEB07564;Name=EEB07564-1;constitutive=1;ensembl_end_phase=1;ensembl_phase=0;exon_id=EEB07564-1;rank=1;extra_copy_number=0
Chr1	Liftoff	CDS	1307888	1311067	.	-	.	ID=CDS:EEB07564;Parent=transcript:EEB07564;protein_id=EEB07564;extra_copy_number=0
Chr1	Liftoff	five_prime_UTR	1311068	1311532	.	-	.	Parent=transcript:EEB07564;extra_copy_number=0
Chr1	Liftoff	three_prime_UTR	1307799	1307887	.	-	.	Parent=transcript:EEB07564;extra_copy_number=0
Chr1	Liftoff	gene	1311729	1313194	.	-	.	ID=gene:SJAG_02659;biotype=protein_coding;description=histone lysine methyltransferase Set6;gene_id=SJAG_02659;logic_name=ena;coverage=0.999;sequence_ID=0.874;extra_copy_number=0;copy_num_ID=gene:SJAG_02659_0
Chr1	Liftoff	mRNA	1311729	1313194	.	-	.	ID=transcript:EEB07565;Parent=gene:SJAG_02659;Name=SJAG_02659-1;biotype=protein_coding;tag=Ensembl_canonical;transcript_id=EEB07565;extra_copy_number=0
Chr1	Liftoff	exon	1311729	1312862	.	-	.	Parent=transcript:EEB07565;Name=EEB07565-3;constitutive=1;ensembl_end_phase=0;ensembl_phase=0;exon_id=EEB07565-3;rank=3;extra_copy_number=0
Chr1	Liftoff	exon	1312923	1313062	.	-	.	Parent=transcript:EEB07565;Name=EEB07565-2;constitutive=1;ensembl_end_phase=0;ensembl_phase=1;exon_id=EEB07565-2;rank=2;extra_copy_number=0
Chr1	Liftoff	exon	1313119	1313194	.	-	.	Parent=transcript:EEB07565;Name=EEB07565-1;constitutive=1;ensembl_end_phase=1;ensembl_phase=0;exon_id=EEB07565-1;rank=1;extra_copy_number=0
Chr1	Liftoff	CDS	1311729	1312862	.	-	.	ID=CDS:EEB07565;Parent=transcript:EEB07565;protein_id=EEB07565;extra_copy_number=0
Chr1	Liftoff	CDS	1312923	1313062	.	-	.	ID=CDS:EEB07565;Parent=transcript:EEB07565;protein_id=EEB07565;extra_copy_number=0
Chr1	Liftoff	CDS	1313119	1313194	.	-	.	ID=CDS:EEB07565;Parent=transcript:EEB07565;protein_id=EEB07565;extra_copy_number=0
Chr1	Liftoff	gene	1313337	1314474	.	-	.	ID=gene:SJAG_02660;biotype=protein_coding;description=leucine carboxyl methyltransferase Ppm1;gene_id=SJAG_02660;logic_name=ena;coverage=0.995;sequence_ID=0.898;extra_copy_number=0;copy_num_ID=gene:SJAG_02660_0
Chr1	Liftoff	mRNA	1313337	1314474	.	-	.	ID=transcript:EEB07566;Parent=gene:SJAG_02660;Name=SJAG_02660-1;biotype=protein_coding;tag=Ensembl_canonical;transcript_id=EEB07566;extra_copy_number=0
Chr1	Liftoff	exon	1313337	1313639	.	-	.	Parent=transcript:EEB07566;Name=EEB07566-4;constitutive=1;ensembl_end_phase=0;ensembl_phase=0;exon_id=EEB07566-4;rank=4;extra_copy_number=0
Chr1	Liftoff	exon	1313705	1313973	.	-	.	Parent=transcript:EEB07566;Name=EEB07566-3;constitutive=1;ensembl_end_phase=0;ensembl_phase=1;exon_id=EEB07566-3;rank=3;extra_copy_number=0
Chr1	Liftoff	exon	1314026	1314158	.	-	.	Parent=transcript:EEB07566;Name=EEB07566-2;constitutive=1;ensembl_end_phase=1;ensembl_phase=0;exon_id=EEB07566-2;rank=2;extra_copy_number=0
Chr1	Liftoff	exon	1314217	1314474	.	-	.	Parent=transcript:EEB07566;Name=EEB07566-1;constitutive=1;ensembl_end_phase=0;ensembl_phase=0;exon_id=EEB07566-1;rank=1;extra_copy_number=0
Chr1	Liftoff	CDS	1313337	1313639	.	-	.	ID=CDS:EEB07566;Parent=transcript:EEB07566;protein_id=EEB07566;extra_copy_number=0
Chr1	Liftoff	CDS	1313705	1313973	.	-	.	ID=CDS:EEB07566;Parent=transcript:EEB07566;protein_id=EEB07566;extra_copy_number=0
Chr1	Liftoff	CDS	1314026	1314158	.	-	.	ID=CDS:EEB07566;Parent=transcript:EEB07566;protein_id=EEB07566;extra_copy_number=0
Chr1	Liftoff	CDS	1314217	1314474	.	-	.	ID=CDS:EEB07566;Parent=transcript:EEB07566;protein_id=EEB07566;extra_copy_number=0
Chr1	Liftoff	gene	1315218	1318178	.	-	.	ID=gene:SJAG_02661;biotype=protein_coding;description=karyopherin Los1;gene_id=SJAG_02661;logic_name=ena;coverage=1.0;sequence_ID=0.917;extra_copy_number=0;copy_num_ID=gene:SJAG_02661_0
Chr1	Liftoff	mRNA	1315218	1318178	.	-	.	ID=transcript:EEB07567;Parent=gene:SJAG_02661;Name=SJAG_02661-1;biotype=protein_coding;tag=Ensembl_canonical;transcript_id=EEB07567;extra_copy_number=0
Chr1	Liftoff	exon	1315218	1318178	.	-	.	Parent=transcript:EEB07567;Name=EEB07567-1;constitutive=1;ensembl_end_phase=0;ensembl_phase=0;exon_id=EEB07567-1;rank=1;extra_copy_number=0
Chr1	Liftoff	CDS	1315218	1318178	.	-	.	ID=CDS:EEB07567;Parent=transcript:EEB07567;protein_id=EEB07567;extra_copy_number=0
Chr1	Liftoff	gene	1318435	1320337	.	-	.	ID=gene:SJAG_02662;biotype=protein_coding;description=U3 snoRNP-associated protein Utp16;gene_id=SJAG_02662;logic_name=ena;coverage=0.968;sequence_ID=0.836;extra_copy_number=0;copy_num_ID=gene:SJAG_02662_0
Chr1	Liftoff	mRNA	1318435	1320337	.	-	.	ID=transcript:EEB07568;Parent=gene:SJAG_02662;Name=SJAG_02662-1;biotype=protein_coding;tag=Ensembl_canonical;transcript_id=EEB07568;extra_copy_number=0
Chr1	Liftoff	exon	1318435	1318825	.	-	.	Parent=transcript:EEB07568;Name=EEB07568-2;constitutive=1;ensembl_end_phase=0;ensembl_phase=2;exon_id=EEB07568-2;rank=2;extra_copy_number=0
Chr1	Liftoff	exon	1318874	1320337	.	-	.	Parent=transcript:EEB07568;Name=EEB07568-1;constitutive=1;ensembl_end_phase=2;ensembl_phase=0;exon_id=EEB07568-1;rank=1;extra_copy_number=0
Chr1	Liftoff	CDS	1318435	1318825	.	-	.	ID=CDS:EEB07568;Parent=transcript:EEB07568;protein_id=EEB07568;extra_copy_number=0
Chr1	Liftoff	CDS	1318874	1319049	.	-	.	ID=CDS:EEB07568;Parent=transcript:EEB07568;protein_id=EEB07568;extra_copy_number=0
Chr1	Liftoff	five_prime_UTR	1319050	1320337	.	-	.	Parent=transcript:EEB07568;extra_copy_number=0
Chr1	Liftoff	gene	1318443	1321184	.	+	.	ID=gene:SJAG_02663;biotype=protein_coding;description=ubiquitin protease cofactor;gene_id=SJAG_02663;logic_name=ena;coverage=0.983;sequence_ID=0.875;extra_copy_number=0;copy_num_ID=gene:SJAG_02663_0
Chr1	Liftoff	mRNA	1318443	1321184	.	+	.	ID=transcript:EEB07569;Parent=gene:SJAG_02663;Name=SJAG_02663-1;biotype=protein_coding;tag=Ensembl_canonical;transcript_id=EEB07569;extra_copy_number=0
Chr1	Liftoff	exon	1318443	1319606	.	+	.	Parent=transcript:EEB07569;Name=EEB07569-1;constitutive=1;ensembl_end_phase=0;ensembl_phase=0;exon_id=EEB07569-1;rank=1;extra_copy_number=0
Chr1	Liftoff	exon	1320012	1321184	.	+	.	Parent=transcript:EEB07569;Name=EEB07569-2;constitutive=1;ensembl_end_phase=0;ensembl_phase=0;exon_id=EEB07569-2;rank=2;extra_copy_number=0
Chr1	Liftoff	CDS	1319460	1319606	.	+	.	ID=CDS:EEB07569;Parent=transcript:EEB07569;protein_id=EEB07569;extra_copy_number=0
Chr1	Liftoff	CDS	1320012	1321184	.	+	.	ID=CDS:EEB07569;Parent=transcript:EEB07569;protein_id=EEB07569;extra_copy_number=0
Chr1	Liftoff	five_prime_UTR	1318443	1319459	.	+	.	Parent=transcript:EEB07569;extra_copy_number=0
Chr1	Liftoff	gene	1321611	1322630	.	-	.	ID=gene:SJAG_02664;biotype=protein_coding;description=CENP-H Fta3;gene_id=SJAG_02664;logic_name=ena;coverage=0.850;sequence_ID=0.688;extra_copy_number=0;copy_num_ID=gene:SJAG_02664_0
Chr1	Liftoff	mRNA	1321611	1322630	.	-	.	ID=transcript:EEB07570;Parent=gene:SJAG_02664;Name=SJAG_02664-1;biotype=protein_coding;tag=Ensembl_canonical;transcript_id=EEB07570;extra_copy_number=0
Chr1	Liftoff	exon	1321611	1322630	.	-	.	Parent=transcript:EEB07570;Name=EEB07570-1;constitutive=1;ensembl_end_phase=0;ensembl_phase=0;exon_id=EEB07570-1;rank=1;extra_copy_number=0
Chr1	Liftoff	CDS	1321762	1322468	.	-	.	ID=CDS:EEB07570;Parent=transcript:EEB07570;protein_id=EEB07570;extra_copy_number=0
Chr1	Liftoff	five_prime_UTR	1322469	1322630	.	-	.	Parent=transcript:EEB07570;extra_copy_number=0
Chr1	Liftoff	three_prime_UTR	1321611	1321761	.	-	.	Parent=transcript:EEB07570;extra_copy_number=0
Chr1	Liftoff	gene	1322796	1324274	.	+	.	ID=gene:SJAG_02665;biotype=protein_coding;description=Vac7;gene_id=SJAG_02665;logic_name=ena;coverage=0.993;sequence_ID=0.934;extra_copy_number=0;copy_num_ID=gene:SJAG_02665_0
Chr1	Liftoff	mRNA	1322796	1324274	.	+	.	ID=transcript:EEB07571;Parent=gene:SJAG_02665;Name=SJAG_02665-1;biotype=protein_coding;tag=Ensembl_canonical;transcript_id=EEB07571;extra_copy_number=0
Chr1	Liftoff	exon	1322796	1323005	.	+	.	Parent=transcript:EEB07571;Name=EEB07571-1;constitutive=1;ensembl_end_phase=1;ensembl_phase=0;exon_id=EEB07571-1;rank=1;extra_copy_number=0
Chr1	Liftoff	exon	1323170	1324274	.	+	.	Parent=transcript:EEB07571;Name=EEB07571-2;constitutive=1;ensembl_end_phase=1;ensembl_phase=1;exon_id=EEB07571-2;rank=2;extra_copy_number=0
Chr1	Liftoff	CDS	1322849	1323005	.	+	.	ID=CDS:EEB07571;Parent=transcript:EEB07571;protein_id=EEB07571;extra_copy_number=0
Chr1	Liftoff	CDS	1323170	1323774	.	+	.	ID=CDS:EEB07571;Parent=transcript:EEB07571;protein_id=EEB07571;extra_copy_number=0
Chr1	Liftoff	five_prime_UTR	1322796	1322848	.	+	.	Parent=transcript:EEB07571;extra_copy_number=0
Chr1	Liftoff	three_prime_UTR	1323775	1324274	.	+	.	Parent=transcript:EEB07571;extra_copy_number=0
Chr1	Liftoff	gene	1324150	1325999	.	-	.	ID=gene:SJAG_02666;biotype=protein_coding;description=GTPase-activating protein gyp1;gene_id=SJAG_02666;logic_name=ena;coverage=0.985;sequence_ID=0.903;extra_copy_number=0;copy_num_ID=gene:SJAG_02666_0
Chr1	Liftoff	mRNA	1324150	1325999	.	-	.	ID=transcript:EEB07572;Parent=gene:SJAG_02666;Name=SJAG_02666-1;biotype=protein_coding;tag=Ensembl_canonical;transcript_id=EEB07572;extra_copy_number=0
Chr1	Liftoff	exon	1324150	1325640	.	-	.	Parent=transcript:EEB07572;Name=EEB07572-3;constitutive=1;ensembl_end_phase=1;ensembl_phase=2;exon_id=EEB07572-3;rank=3;extra_copy_number=0
Chr1	Liftoff	exon	1325701	1325825	.	-	.	Parent=transcript:EEB07572;Name=EEB07572-2;constitutive=1;ensembl_end_phase=2;ensembl_phase=0;exon_id=EEB07572-2;rank=2;extra_copy_number=0
Chr1	Liftoff	exon	1325894	1325999	.	-	.	Parent=transcript:EEB07572;Name=EEB07572-1;constitutive=1;ensembl_end_phase=0;ensembl_phase=0;exon_id=EEB07572-1;rank=1;extra_copy_number=0
Chr1	Liftoff	CDS	1324413	1325640	.	-	.	ID=CDS:EEB07572;Parent=transcript:EEB07572;protein_id=EEB07572;extra_copy_number=0
Chr1	Liftoff	CDS	1325701	1325825	.	-	.	ID=CDS:EEB07572;Parent=transcript:EEB07572;protein_id=EEB07572;extra_copy_number=0
Chr1	Liftoff	CDS	1325894	1325905	.	-	.	ID=CDS:EEB07572;Parent=transcript:EEB07572;protein_id=EEB07572;extra_copy_number=0
Chr1	Liftoff	five_prime_UTR	1325906	1325999	.	-	.	Parent=transcript:EEB07572;extra_copy_number=0
Chr1	Liftoff	three_prime_UTR	1324150	1324412	.	-	.	Parent=transcript:EEB07572;extra_copy_number=0
Chr1	Liftoff	gene	1326271	1328759	.	-	.	ID=gene:SJAG_02667;biotype=protein_coding;description=DNA polymerase epsilon catalytic subunit B;gene_id=SJAG_02667;logic_name=ena;coverage=0.979;sequence_ID=0.836;extra_copy_number=0;copy_num_ID=gene:SJAG_02667_0
Chr1	Liftoff	mRNA	1326271	1328759	.	-	.	ID=transcript:EEB07573;Parent=gene:SJAG_02667;Name=SJAG_02667-1;biotype=protein_coding;tag=Ensembl_canonical;transcript_id=EEB07573;extra_copy_number=0
Chr1	Liftoff	exon	1326271	1326480	.	-	.	Parent=transcript:EEB07573;Name=EEB07573-4;constitutive=1;ensembl_end_phase=2;ensembl_phase=0;exon_id=EEB07573-4;rank=4;extra_copy_number=0
Chr1	Liftoff	exon	1326522	1326632	.	-	.	Parent=transcript:EEB07573;Name=EEB07573-3;constitutive=1;ensembl_end_phase=0;ensembl_phase=0;exon_id=EEB07573-3;rank=3;extra_copy_number=0
Chr1	Liftoff	exon	1326700	1327988	.	-	.	Parent=transcript:EEB07573;Name=EEB07573-2;constitutive=1;ensembl_end_phase=0;ensembl_phase=1;exon_id=EEB07573-2;rank=2;extra_copy_number=0
Chr1	Liftoff	exon	1328065	1328759	.	-	.	Parent=transcript:EEB07573;Name=EEB07573-1;constitutive=1;ensembl_end_phase=1;ensembl_phase=0;exon_id=EEB07573-1;rank=1;extra_copy_number=0
Chr1	Liftoff	CDS	1326324	1326480	.	-	.	ID=CDS:EEB07573;Parent=transcript:EEB07573;protein_id=EEB07573;extra_copy_number=0
Chr1	Liftoff	CDS	1326522	1326632	.	-	.	ID=CDS:EEB07573;Parent=transcript:EEB07573;protein_id=EEB07573;extra_copy_number=0
Chr1	Liftoff	CDS	1326700	1327988	.	-	.	ID=CDS:EEB07573;Parent=transcript:EEB07573;protein_id=EEB07573;extra_copy_number=0
Chr1	Liftoff	CDS	1328065	1328323	.	-	.	ID=CDS:EEB07573;Parent=transcript:EEB07573;protein_id=EEB07573;extra_copy_number=0
Chr1	Liftoff	five_prime_UTR	1328324	1328759	.	-	.	Parent=transcript:EEB07573;extra_copy_number=0
Chr1	Liftoff	three_prime_UTR	1326271	1326323	.	-	.	Parent=transcript:EEB07573;extra_copy_number=0
Chr1	Liftoff	gene	1328697	1331391	.	-	.	ID=gene:SJAG_02668;biotype=protein_coding;description=ubiquitin-protein ligase E3 RBBP6 family protein;gene_id=SJAG_02668;logic_name=ena;coverage=0.987;sequence_ID=0.872;extra_copy_number=0;copy_num_ID=gene:SJAG_02668_0
Chr1	Liftoff	mRNA	1328697	1331391	.	-	.	ID=transcript:EEB07574;Parent=gene:SJAG_02668;Name=SJAG_02668-1;biotype=protein_coding;tag=Ensembl_canonical;transcript_id=EEB07574;extra_copy_number=0
Chr1	Liftoff	exon	1328697	1331391	.	-	.	Parent=transcript:EEB07574;Name=EEB07574-1;constitutive=1;ensembl_end_phase=1;ensembl_phase=0;exon_id=EEB07574-1;rank=1;extra_copy_number=0
Chr1	Liftoff	CDS	1329165	1330631	.	-	.	ID=CDS:EEB07574;Parent=transcript:EEB07574;protein_id=EEB07574;extra_copy_number=0
Chr1	Liftoff	five_prime_UTR	1330632	1331391	.	-	.	Parent=transcript:EEB07574;extra_copy_number=0
Chr1	Liftoff	three_prime_UTR	1328697	1329164	.	-	.	Parent=transcript:EEB07574;extra_copy_number=0
Chr1	Liftoff	gene	1331790	1334232	.	-	.	ID=gene:SJAG_05276;biotype=protein_coding;description=ATP-dependent RNA helicase Dbp2;gene_id=SJAG_05276;logic_name=ena;coverage=0.985;sequence_ID=0.899;extra_copy_number=0;copy_num_ID=gene:SJAG_05276_0
Chr1	Liftoff	mRNA	1331790	1334232	.	-	.	ID=transcript:EEB07575;Parent=gene:SJAG_05276;Name=SJAG_05276-1;biotype=protein_coding;tag=Ensembl_canonical;transcript_id=EEB07575;extra_copy_number=0
Chr1	Liftoff	exon	1331790	1332139	.	-	.	Parent=transcript:EEB07575;Name=EEB07575-2;constitutive=1;ensembl_end_phase=0;ensembl_phase=1;exon_id=EEB07575-2;rank=2;extra_copy_number=0
Chr1	Liftoff	exon	1332883	1334232	.	-	.	Parent=transcript:EEB07575;Name=EEB07575-1;constitutive=1;ensembl_end_phase=1;ensembl_phase=0;exon_id=EEB07575-1;rank=1;extra_copy_number=0
Chr1	Liftoff	CDS	1331790	1332139	.	-	.	ID=CDS:EEB07575;Parent=transcript:EEB07575;protein_id=EEB07575;extra_copy_number=0
Chr1	Liftoff	CDS	1332883	1334232	.	-	.	ID=CDS:EEB07575;Parent=transcript:EEB07575;protein_id=EEB07575;extra_copy_number=0
Chr1	Liftoff	gene	1335573	1337764	.	+	.	ID=gene:SJAG_02671;biotype=protein_coding;description=TOR signaling pathway transcriptional corepressor Crf1;gene_id=SJAG_02671;logic_name=ena;coverage=0.995;sequence_ID=0.878;extra_copy_number=0;copy_num_ID=gene:SJAG_02671_0
Chr1	Liftoff	mRNA	1335573	1337764	.	+	.	ID=transcript:EEB07576;Parent=gene:SJAG_02671;Name=SJAG_02671-1;biotype=protein_coding;tag=Ensembl_canonical;transcript_id=EEB07576;extra_copy_number=0
Chr1	Liftoff	exon	1335573	1335740	.	+	.	Parent=transcript:EEB07576;Name=EEB07576-1;constitutive=1;ensembl_end_phase=1;ensembl_phase=0;exon_id=EEB07576-1;rank=1;extra_copy_number=0
Chr1	Liftoff	exon	1335786	1337764	.	+	.	Parent=transcript:EEB07576;Name=EEB07576-2;constitutive=1;ensembl_end_phase=0;ensembl_phase=1;exon_id=EEB07576-2;rank=2;extra_copy_number=0
Chr1	Liftoff	CDS	1335611	1335740	.	+	.	ID=CDS:EEB07576;Parent=transcript:EEB07576;protein_id=EEB07576;extra_copy_number=0
Chr1	Liftoff	CDS	1335786	1337143	.	+	.	ID=CDS:EEB07576;Parent=transcript:EEB07576;protein_id=EEB07576;extra_copy_number=0
Chr1	Liftoff	five_prime_UTR	1335573	1335610	.	+	.	Parent=transcript:EEB07576;extra_copy_number=0
Chr1	Liftoff	three_prime_UTR	1337144	1337764	.	+	.	Parent=transcript:EEB07576;extra_copy_number=0
Chr1	Liftoff	gene	1337816	1339450	.	-	.	ID=gene:SJAG_02672;biotype=protein_coding;description=tubulin specific chaperone cofactor E;gene_id=SJAG_02672;logic_name=ena;coverage=0.995;sequence_ID=0.833;extra_copy_number=0;copy_num_ID=gene:SJAG_02672_0
Chr1	Liftoff	mRNA	1337816	1339450	.	-	.	ID=transcript:EEB07577;Parent=gene:SJAG_02672;Name=SJAG_02672-1;biotype=protein_coding;tag=Ensembl_canonical;transcript_id=EEB07577;extra_copy_number=0
Chr1	Liftoff	exon	1337816	1338533	.	-	.	Parent=transcript:EEB07577;Name=EEB07577-3;constitutive=1;ensembl_end_phase=0;ensembl_phase=2;exon_id=EEB07577-3;rank=3;extra_copy_number=0
Chr1	Liftoff	exon	1338575	1339220	.	-	.	Parent=transcript:EEB07577;Name=EEB07577-2;constitutive=1;ensembl_end_phase=2;ensembl_phase=0;exon_id=EEB07577-2;rank=2;extra_copy_number=0
Chr1	Liftoff	exon	1339409	1339450	.	-	.	Parent=transcript:EEB07577;Name=EEB07577-1;constitutive=1;ensembl_end_phase=0;ensembl_phase=0;exon_id=EEB07577-1;rank=1;extra_copy_number=0
Chr1	Liftoff	CDS	1337816	1338533	.	-	.	ID=CDS:EEB07577;Parent=transcript:EEB07577;protein_id=EEB07577;extra_copy_number=0
Chr1	Liftoff	CDS	1338575	1339220	.	-	.	ID=CDS:EEB07577;Parent=transcript:EEB07577;protein_id=EEB07577;extra_copy_number=0
Chr1	Liftoff	CDS	1339409	1339450	.	-	.	ID=CDS:EEB07577;Parent=transcript:EEB07577;protein_id=EEB07577;extra_copy_number=0
Chr1	Liftoff	gene	1339683	1341798	.	-	.	ID=gene:SJAG_02673;biotype=protein_coding;description=DUF2009 protein;gene_id=SJAG_02673;logic_name=ena;coverage=0.971;sequence_ID=0.839;extra_copy_number=0;copy_num_ID=gene:SJAG_02673_0
Chr1	Liftoff	mRNA	1339683	1341798	.	-	.	ID=transcript:EEB07578;Parent=gene:SJAG_02673;Name=SJAG_02673-1;biotype=protein_coding;tag=Ensembl_canonical;transcript_id=EEB07578;extra_copy_number=0
Chr1	Liftoff	exon	1339683	1340092	.	-	.	Parent=transcript:EEB07578;Name=EEB07578-3;constitutive=1;ensembl_end_phase=0;ensembl_phase=0;exon_id=EEB07578-3;rank=3;extra_copy_number=0
Chr1	Liftoff	exon	1340135	1341314	.	-	.	Parent=transcript:EEB07578;Name=EEB07578-2;constitutive=1;ensembl_end_phase=0;ensembl_phase=2;exon_id=EEB07578-2;rank=2;extra_copy_number=0
Chr1	Liftoff	exon	1341396	1341798	.	-	.	Parent=transcript:EEB07578;Name=EEB07578-1;constitutive=1;ensembl_end_phase=2;ensembl_phase=0;exon_id=EEB07578-1;rank=1;extra_copy_number=0
Chr1	Liftoff	CDS	1339973	1340092	.	-	.	ID=CDS:EEB07578;Parent=transcript:EEB07578;protein_id=EEB07578;extra_copy_number=0
Chr1	Liftoff	CDS	1340135	1341314	.	-	.	ID=CDS:EEB07578;Parent=transcript:EEB07578;protein_id=EEB07578;extra_copy_number=0
Chr1	Liftoff	CDS	1341396	1341601	.	-	.	ID=CDS:EEB07578;Parent=transcript:EEB07578;protein_id=EEB07578;extra_copy_number=0
Chr1	Liftoff	five_prime_UTR	1341602	1341798	.	-	.	Parent=transcript:EEB07578;extra_copy_number=0
Chr1	Liftoff	three_prime_UTR	1339683	1339972	.	-	.	Parent=transcript:EEB07578;extra_copy_number=0
Chr1	Liftoff	gene	1345884	1346854	.	-	.	ID=gene:SJAG_02679;biotype=protein_coding;description=inorganic pyrophosphatase;gene_id=SJAG_02679;logic_name=ena;coverage=0.996;sequence_ID=0.934;extra_copy_number=0;copy_num_ID=gene:SJAG_02679_0
Chr1	Liftoff	mRNA	1345884	1346854	.	-	.	ID=transcript:EEB07582;Parent=gene:SJAG_02679;Name=SJAG_02679-1;biotype=protein_coding;tag=Ensembl_canonical;transcript_id=EEB07582;extra_copy_number=0
Chr1	Liftoff	exon	1345884	1346854	.	-	.	Parent=transcript:EEB07582;Name=EEB07582-1;constitutive=1;ensembl_end_phase=1;ensembl_phase=0;exon_id=EEB07582-1;rank=1;extra_copy_number=0
Chr1	Liftoff	CDS	1345933	1346790	.	-	.	ID=CDS:EEB07582;Parent=transcript:EEB07582;protein_id=EEB07582;extra_copy_number=0
Chr1	Liftoff	five_prime_UTR	1346791	1346854	.	-	.	Parent=transcript:EEB07582;extra_copy_number=0
Chr1	Liftoff	three_prime_UTR	1345884	1345932	.	-	.	Parent=transcript:EEB07582;extra_copy_number=0
Chr1	Liftoff	gene	1346885	1350848	.	+	.	ID=gene:SJAG_02680;biotype=protein_coding;description=DNA kinase/phosphatase Pnk1;gene_id=SJAG_02680;logic_name=ena;coverage=0.994;sequence_ID=0.862;extra_copy_number=0;copy_num_ID=gene:SJAG_02680_0
Chr1	Liftoff	mRNA	1346885	1350848	.	+	.	ID=transcript:EEB07583;Parent=gene:SJAG_02680;Name=SJAG_02680-1;biotype=protein_coding;tag=Ensembl_canonical;transcript_id=EEB07583;extra_copy_number=0
Chr1	Liftoff	exon	1346885	1350848	.	+	.	Parent=transcript:EEB07583;Name=EEB07583-1;constitutive=1;ensembl_end_phase=2;ensembl_phase=0;exon_id=EEB07583-1;rank=1;extra_copy_number=0
Chr1	Liftoff	CDS	1347207	1348499	.	+	.	ID=CDS:EEB07583;Parent=transcript:EEB07583;protein_id=EEB07583;extra_copy_number=0
Chr1	Liftoff	five_prime_UTR	1346885	1347206	.	+	.	Parent=transcript:EEB07583;extra_copy_number=0
Chr1	Liftoff	three_prime_UTR	1348500	1350848	.	+	.	Parent=transcript:EEB07583;extra_copy_number=0
Chr1	Liftoff	gene	1348611	1350815	.	-	.	ID=gene:SJAG_02681;biotype=protein_coding;description=U3 snoRNP-associated protein Mpp1;gene_id=SJAG_02681;logic_name=ena;coverage=0.995;sequence_ID=0.882;extra_copy_number=0;copy_num_ID=gene:SJAG_02681_0
Chr1	Liftoff	mRNA	1348611	1350815	.	-	.	ID=transcript:EEB07584;Parent=gene:SJAG_02681;Name=SJAG_02681-1;biotype=protein_coding;tag=Ensembl_canonical;transcript_id=EEB07584;extra_copy_number=0
Chr1	Liftoff	exon	1348611	1350815	.	-	.	Parent=transcript:EEB07584;Name=EEB07584-1;constitutive=1;ensembl_end_phase=1;ensembl_phase=0;exon_id=EEB07584-1;rank=1;extra_copy_number=0
Chr1	Liftoff	CDS	1348788	1350578	.	-	.	ID=CDS:EEB07584;Parent=transcript:EEB07584;protein_id=EEB07584;extra_copy_number=0
Chr1	Liftoff	five_prime_UTR	1350579	1350815	.	-	.	Parent=transcript:EEB07584;extra_copy_number=0
Chr1	Liftoff	three_prime_UTR	1348611	1348787	.	-	.	Parent=transcript:EEB07584;extra_copy_number=0
Chr1	Liftoff	gene	1350782	1351448	.	+	.	ID=gene:SJAG_02682;biotype=protein_coding;description=40S ribosomal protein S23;gene_id=SJAG_02682;logic_name=ena;coverage=0.979;sequence_ID=0.96;extra_copy_number=0;copy_num_ID=gene:SJAG_02682_0
Chr1	Liftoff	mRNA	1350782	1351448	.	+	.	ID=transcript:EEB07585;Parent=gene:SJAG_02682;Name=SJAG_02682-1;biotype=protein_coding;tag=Ensembl_canonical;transcript_id=EEB07585;extra_copy_number=0
Chr1	Liftoff	exon	1350782	1351124	.	+	.	Parent=transcript:EEB07585;Name=EEB07585-1;constitutive=1;ensembl_end_phase=2;ensembl_phase=0;exon_id=EEB07585-1;rank=1;extra_copy_number=0
Chr1	Liftoff	exon	1351229	1351448	.	+	.	Parent=transcript:EEB07585;Name=EEB07585-2;constitutive=1;ensembl_end_phase=0;ensembl_phase=2;exon_id=EEB07585-2;rank=2;extra_copy_number=0
Chr1	Liftoff	CDS	1350883	1351124	.	+	.	ID=CDS:EEB07585;Parent=transcript:EEB07585;protein_id=EEB07585;extra_copy_number=0
Chr1	Liftoff	CDS	1351229	1351418	.	+	.	ID=CDS:EEB07585;Parent=transcript:EEB07585;protein_id=EEB07585;extra_copy_number=0
Chr1	Liftoff	five_prime_UTR	1350782	1350882	.	+	.	Parent=transcript:EEB07585;extra_copy_number=0
Chr1	Liftoff	three_prime_UTR	1351419	1351448	.	+	.	Parent=transcript:EEB07585;extra_copy_number=0
Chr1	Liftoff	gene	1351734	1353794	.	-	.	ID=gene:SJAG_02683;biotype=protein_coding;description=ICE2 family ER membrane protein;gene_id=SJAG_02683;logic_name=ena;coverage=1.0;sequence_ID=0.918;extra_copy_number=0;copy_num_ID=gene:SJAG_02683_0
Chr1	Liftoff	mRNA	1351734	1353794	.	-	.	ID=transcript:EEB07586;Parent=gene:SJAG_02683;Name=SJAG_02683-1;biotype=protein_coding;tag=Ensembl_canonical;transcript_id=EEB07586;extra_copy_number=0
Chr1	Liftoff	exon	1351734	1352184	.	-	.	Parent=transcript:EEB07586;Name=EEB07586-6;constitutive=1;ensembl_end_phase=0;ensembl_phase=2;exon_id=EEB07586-6;rank=6;extra_copy_number=0
Chr1	Liftoff	exon	1352243	1352355	.	-	.	Parent=transcript:EEB07586;Name=EEB07586-5;constitutive=1;ensembl_end_phase=2;ensembl_phase=0;exon_id=EEB07586-5;rank=5;extra_copy_number=0
Chr1	Liftoff	exon	1352444	1352629	.	-	.	Parent=transcript:EEB07586;Name=EEB07586-4;constitutive=1;ensembl_end_phase=0;ensembl_phase=0;exon_id=EEB07586-4;rank=4;extra_copy_number=0
Chr1	Liftoff	exon	1352827	1353138	.	-	.	Parent=transcript:EEB07586;Name=EEB07586-3;constitutive=1;ensembl_end_phase=0;ensembl_phase=0;exon_id=EEB07586-3;rank=3;extra_copy_number=0
Chr1	Liftoff	exon	1353201	1353464	.	-	.	Parent=transcript:EEB07586;Name=EEB07586-2;constitutive=1;ensembl_end_phase=0;ensembl_phase=0;exon_id=EEB07586-2;rank=2;extra_copy_number=0
Chr1	Liftoff	exon	1353759	1353794	.	-	.	Parent=transcript:EEB07586;Name=EEB07586-1;constitutive=1;ensembl_end_phase=0;ensembl_phase=0;exon_id=EEB07586-1;rank=1;extra_copy_number=0
Chr1	Liftoff	CDS	1351734	1352184	.	-	.	ID=CDS:EEB07586;Parent=transcript:EEB07586;protein_id=EEB07586;extra_copy_number=0
Chr1	Liftoff	CDS	1352243	1352355	.	-	.	ID=CDS:EEB07586;Parent=transcript:EEB07586;protein_id=EEB07586;extra_copy_number=0
Chr1	Liftoff	CDS	1352444	1352629	.	-	.	ID=CDS:EEB07586;Parent=transcript:EEB07586;protein_id=EEB07586;extra_copy_number=0
Chr1	Liftoff	CDS	1352827	1353138	.	-	.	ID=CDS:EEB07586;Parent=transcript:EEB07586;protein_id=EEB07586;extra_copy_number=0
Chr1	Liftoff	CDS	1353201	1353464	.	-	.	ID=CDS:EEB07586;Parent=transcript:EEB07586;protein_id=EEB07586;extra_copy_number=0
Chr1	Liftoff	CDS	1353759	1353794	.	-	.	ID=CDS:EEB07586;Parent=transcript:EEB07586;protein_id=EEB07586;extra_copy_number=0
Chr1	Liftoff	gene	1353738	1355475	.	+	.	ID=gene:SJAG_02684;biotype=protein_coding;description=rho family GTPase Rho5;gene_id=SJAG_02684;logic_name=ena;coverage=0.990;sequence_ID=0.898;extra_copy_number=0;copy_num_ID=gene:SJAG_02684_0
Chr1	Liftoff	mRNA	1353738	1355475	.	+	.	ID=transcript:EEB07587;Parent=gene:SJAG_02684;Name=SJAG_02684-1;biotype=protein_coding;tag=Ensembl_canonical;transcript_id=EEB07587;extra_copy_number=0
Chr1	Liftoff	exon	1353738	1354083	.	+	.	Parent=transcript:EEB07587;Name=EEB07587-1;constitutive=1;ensembl_end_phase=2;ensembl_phase=0;exon_id=EEB07587-1;rank=1;extra_copy_number=0
Chr1	Liftoff	exon	1354496	1355475	.	+	.	Parent=transcript:EEB07587;Name=EEB07587-2;constitutive=1;ensembl_end_phase=2;ensembl_phase=2;exon_id=EEB07587-2;rank=2;extra_copy_number=0
Chr1	Liftoff	CDS	1354013	1354083	.	+	.	ID=CDS:EEB07587;Parent=transcript:EEB07587;protein_id=EEB07587;extra_copy_number=0
Chr1	Liftoff	CDS	1354496	1355024	.	+	.	ID=CDS:EEB07587;Parent=transcript:EEB07587;protein_id=EEB07587;extra_copy_number=0
Chr1	Liftoff	five_prime_UTR	1353738	1354012	.	+	.	Parent=transcript:EEB07587;extra_copy_number=0
Chr1	Liftoff	three_prime_UTR	1355025	1355475	.	+	.	Parent=transcript:EEB07587;extra_copy_number=0
Chr1	Liftoff	gene	1355563	1358937	.	-	.	ID=gene:SJAG_02685;biotype=protein_coding;description=ubiquitin-protein ligase E4;gene_id=SJAG_02685;logic_name=ena;coverage=0.945;sequence_ID=0.854;extra_copy_number=0;copy_num_ID=gene:SJAG_02685_0
Chr1	Liftoff	mRNA	1355563	1358937	.	-	.	ID=transcript:EEB07588;Parent=gene:SJAG_02685;Name=SJAG_02685-1;biotype=protein_coding;tag=Ensembl_canonical;transcript_id=EEB07588;extra_copy_number=0
Chr1	Liftoff	exon	1355563	1358745	.	-	.	Parent=transcript:EEB07588;Name=EEB07588-2;constitutive=1;ensembl_end_phase=1;ensembl_phase=0;exon_id=EEB07588-2;rank=2;extra_copy_number=0
Chr1	Liftoff	exon	1358786	1358937	.	-	.	Parent=transcript:EEB07588;Name=EEB07588-1;constitutive=1;ensembl_end_phase=0;ensembl_phase=0;exon_id=EEB07588-1;rank=1;extra_copy_number=0
Chr1	Liftoff	CDS	1355707	1358745	.	-	.	ID=CDS:EEB07588;Parent=transcript:EEB07588;protein_id=EEB07588;extra_copy_number=0
Chr1	Liftoff	CDS	1358786	1358803	.	-	.	ID=CDS:EEB07588;Parent=transcript:EEB07588;protein_id=EEB07588;extra_copy_number=0
Chr1	Liftoff	five_prime_UTR	1358804	1358937	.	-	.	Parent=transcript:EEB07588;extra_copy_number=0
Chr1	Liftoff	three_prime_UTR	1355563	1355706	.	-	.	Parent=transcript:EEB07588;extra_copy_number=0
Chr1	Liftoff	gene	1358872	1361584	.	-	.	ID=gene:SJAG_02686;biotype=protein_coding;description=ATP-dependent RNA helicase;gene_id=SJAG_02686;logic_name=ena;coverage=0.989;sequence_ID=0.842;extra_copy_number=0;copy_num_ID=gene:SJAG_02686_0
Chr1	Liftoff	mRNA	1358872	1361584	.	-	.	ID=transcript:EEB07589;Parent=gene:SJAG_02686;Name=SJAG_02686-1;biotype=protein_coding;tag=Ensembl_canonical;transcript_id=EEB07589;extra_copy_number=0
Chr1	Liftoff	exon	1358872	1359294	.	-	.	Parent=transcript:EEB07589;Name=EEB07589-8;constitutive=1;ensembl_end_phase=1;ensembl_phase=1;exon_id=EEB07589-8;rank=8;extra_copy_number=0
Chr1	Liftoff	exon	1359332	1359812	.	-	.	Parent=transcript:EEB07589;Name=EEB07589-7;constitutive=1;ensembl_end_phase=1;ensembl_phase=0;exon_id=EEB07589-7;rank=7;extra_copy_number=0
Chr1	Liftoff	exon	1359860	1359961	.	-	.	Parent=transcript:EEB07589;Name=EEB07589-6;constitutive=1;ensembl_end_phase=0;ensembl_phase=0;exon_id=EEB07589-6;rank=6;extra_copy_number=0
Chr1	Liftoff	exon	1360007	1360787	.	-	.	Parent=transcript:EEB07589;Name=EEB07589-5;constitutive=1;ensembl_end_phase=0;ensembl_phase=2;exon_id=EEB07589-5;rank=5;extra_copy_number=0
Chr1	Liftoff	exon	1360835	1361091	.	-	.	Parent=transcript:EEB07589;Name=EEB07589-4;constitutive=1;ensembl_end_phase=2;ensembl_phase=0;exon_id=EEB07589-4;rank=4;extra_copy_number=0
Chr1	Liftoff	exon	1361142	1361206	.	-	.	Parent=transcript:EEB07589;Name=EEB07589-3;constitutive=1;ensembl_end_phase=0;ensembl_phase=1;exon_id=EEB07589-3;rank=3;extra_copy_number=0
Chr1	Liftoff	exon	1361273	1361350	.	-	.	Parent=transcript:EEB07589;Name=EEB07589-2;constitutive=1;ensembl_end_phase=1;ensembl_phase=1;exon_id=EEB07589-2;rank=2;extra_copy_number=0
Chr1	Liftoff	exon	1361390	1361584	.	-	.	Parent=transcript:EEB07589;Name=EEB07589-1;constitutive=1;ensembl_end_phase=1;ensembl_phase=0;exon_id=EEB07589-1;rank=1;extra_copy_number=0
Chr1	Liftoff	CDS	1359188	1359294	.	-	.	ID=CDS:EEB07589;Parent=transcript:EEB07589;protein_id=EEB07589;extra_copy_number=0
Chr1	Liftoff	CDS	1359332	1359812	.	-	.	ID=CDS:EEB07589;Parent=transcript:EEB07589;protein_id=EEB07589;extra_copy_number=0
Chr1	Liftoff	CDS	1359860	1359961	.	-	.	ID=CDS:EEB07589;Parent=transcript:EEB07589;protein_id=EEB07589;extra_copy_number=0
Chr1	Liftoff	CDS	1360007	1360787	.	-	.	ID=CDS:EEB07589;Parent=transcript:EEB07589;protein_id=EEB07589;extra_copy_number=0
Chr1	Liftoff	CDS	1360835	1361091	.	-	.	ID=CDS:EEB07589;Parent=transcript:EEB07589;protein_id=EEB07589;extra_copy_number=0
Chr1	Liftoff	CDS	1361142	1361206	.	-	.	ID=CDS:EEB07589;Parent=transcript:EEB07589;protein_id=EEB07589;extra_copy_number=0
Chr1	Liftoff	CDS	1361273	1361350	.	-	.	ID=CDS:EEB07589;Parent=transcript:EEB07589;protein_id=EEB07589;extra_copy_number=0
Chr1	Liftoff	CDS	1361390	1361480	.	-	.	ID=CDS:EEB07589;Parent=transcript:EEB07589;protein_id=EEB07589;extra_copy_number=0
Chr1	Liftoff	five_prime_UTR	1361481	1361584	.	-	.	Parent=transcript:EEB07589;extra_copy_number=0
Chr1	Liftoff	three_prime_UTR	1358872	1359187	.	-	.	Parent=transcript:EEB07589;extra_copy_number=0
Chr1	Liftoff	gene	1361653	1365142	.	-	.	ID=gene:SJAG_02687;biotype=protein_coding;description=phosphatase activator;gene_id=SJAG_02687;logic_name=ena;coverage=0.928;sequence_ID=0.790;extra_copy_number=0;copy_num_ID=gene:SJAG_02687_0
Chr1	Liftoff	mRNA	1361653	1365142	.	-	.	ID=transcript:EEB07590;Parent=gene:SJAG_02687;Name=SJAG_02687-1;biotype=protein_coding;tag=Ensembl_canonical;transcript_id=EEB07590;extra_copy_number=0
Chr1	Liftoff	exon	1361653	1361810	.	-	.	Parent=transcript:EEB07590;Name=EEB07590-3;constitutive=1;ensembl_end_phase=0;ensembl_phase=0;exon_id=EEB07590-3;rank=3;extra_copy_number=0
Chr1	Liftoff	exon	1361901	1362060	.	-	.	Parent=transcript:EEB07590;Name=EEB07590-2;constitutive=1;ensembl_end_phase=0;ensembl_phase=2;exon_id=EEB07590-2;rank=2;extra_copy_number=0
Chr1	Liftoff	exon	1362131	1365142	.	-	.	Parent=transcript:EEB07590;Name=EEB07590-1;constitutive=1;ensembl_end_phase=2;ensembl_phase=0;exon_id=EEB07590-1;rank=1;extra_copy_number=0
Chr1	Liftoff	CDS	1361685	1361810	.	-	.	ID=CDS:EEB07590;Parent=transcript:EEB07590;protein_id=EEB07590;extra_copy_number=0
Chr1	Liftoff	CDS	1361901	1362060	.	-	.	ID=CDS:EEB07590;Parent=transcript:EEB07590;protein_id=EEB07590;extra_copy_number=0
Chr1	Liftoff	CDS	1362131	1362672	.	-	.	ID=CDS:EEB07590;Parent=transcript:EEB07590;protein_id=EEB07590;extra_copy_number=0
Chr1	Liftoff	five_prime_UTR	1362673	1365142	.	-	.	Parent=transcript:EEB07590;extra_copy_number=0
Chr1	Liftoff	three_prime_UTR	1361653	1361684	.	-	.	Parent=transcript:EEB07590;extra_copy_number=0
Chr1	Liftoff	gene	1363300	1365148	.	+	.	ID=gene:SJAG_02688;biotype=protein_coding;description=RNA-binding protein;gene_id=SJAG_02688;logic_name=ena;coverage=0.994;sequence_ID=0.826;extra_copy_number=0;copy_num_ID=gene:SJAG_02688_0
Chr1	Liftoff	mRNA	1363300	1365148	.	+	.	ID=transcript:EEB07591;Parent=gene:SJAG_02688;Name=SJAG_02688-1;biotype=protein_coding;tag=Ensembl_canonical;transcript_id=EEB07591;extra_copy_number=0
Chr1	Liftoff	exon	1363300	1363362	.	+	.	Parent=transcript:EEB07591;Name=EEB07591-1;constitutive=1;ensembl_end_phase=2;ensembl_phase=0;exon_id=EEB07591-1;rank=1;extra_copy_number=0
Chr1	Liftoff	exon	1363522	1365148	.	+	.	Parent=transcript:EEB07591;Name=EEB07591-2;constitutive=1;ensembl_end_phase=0;ensembl_phase=2;exon_id=EEB07591-2;rank=2;extra_copy_number=0
Chr1	Liftoff	CDS	1363300	1363362	.	+	.	ID=CDS:EEB07591;Parent=transcript:EEB07591;protein_id=EEB07591;extra_copy_number=0
Chr1	Liftoff	CDS	1363522	1365148	.	+	.	ID=CDS:EEB07591;Parent=transcript:EEB07591;protein_id=EEB07591;extra_copy_number=0
Chr1	Liftoff	gene	1365444	1366346	.	+	.	ID=gene:SJAG_02689;biotype=protein_coding;description=5'-methylthioribulose-1-phosphate dehydratase;gene_id=SJAG_02689;logic_name=ena;coverage=0.952;sequence_ID=0.858;extra_copy_number=0;copy_num_ID=gene:SJAG_02689_0
Chr1	Liftoff	mRNA	1365444	1366346	.	+	.	ID=transcript:EEB07592;Parent=gene:SJAG_02689;Name=SJAG_02689-1;biotype=protein_coding;tag=Ensembl_canonical;transcript_id=EEB07592;extra_copy_number=0
Chr1	Liftoff	exon	1365444	1365529	.	+	.	Parent=transcript:EEB07592;Name=EEB07592-1;constitutive=1;ensembl_end_phase=2;ensembl_phase=0;exon_id=EEB07592-1;rank=1;extra_copy_number=0
Chr1	Liftoff	exon	1365591	1365614	.	+	.	Parent=transcript:EEB07592;Name=EEB07592-2;constitutive=1;ensembl_end_phase=2;ensembl_phase=2;exon_id=EEB07592-2;rank=2;extra_copy_number=0
Chr1	Liftoff	exon	1365660	1365737	.	+	.	Parent=transcript:EEB07592;Name=EEB07592-3;constitutive=1;ensembl_end_phase=2;ensembl_phase=2;exon_id=EEB07592-3;rank=3;extra_copy_number=0
Chr1	Liftoff	exon	1365788	1365865	.	+	.	Parent=transcript:EEB07592;Name=EEB07592-4;constitutive=1;ensembl_end_phase=2;ensembl_phase=2;exon_id=EEB07592-4;rank=4;extra_copy_number=0
Chr1	Liftoff	exon	1365908	1366083	.	+	.	Parent=transcript:EEB07592;Name=EEB07592-5;constitutive=1;ensembl_end_phase=1;ensembl_phase=2;exon_id=EEB07592-5;rank=5;extra_copy_number=0
Chr1	Liftoff	exon	1366123	1366346	.	+	.	Parent=transcript:EEB07592;Name=EEB07592-6;constitutive=1;ensembl_end_phase=0;ensembl_phase=1;exon_id=EEB07592-6;rank=6;extra_copy_number=0
Chr1	Liftoff	CDS	1365444	1365529	.	+	.	ID=CDS:EEB07592;Parent=transcript:EEB07592;protein_id=EEB07592;extra_copy_number=0
Chr1	Liftoff	CDS	1365591	1365614	.	+	.	ID=CDS:EEB07592;Parent=transcript:EEB07592;protein_id=EEB07592;extra_copy_number=0
Chr1	Liftoff	CDS	1365660	1365737	.	+	.	ID=CDS:EEB07592;Parent=transcript:EEB07592;protein_id=EEB07592;extra_copy_number=0
Chr1	Liftoff	CDS	1365788	1365865	.	+	.	ID=CDS:EEB07592;Parent=transcript:EEB07592;protein_id=EEB07592;extra_copy_number=0
Chr1	Liftoff	CDS	1365908	1366083	.	+	.	ID=CDS:EEB07592;Parent=transcript:EEB07592;protein_id=EEB07592;extra_copy_number=0
Chr1	Liftoff	CDS	1366123	1366346	.	+	.	ID=CDS:EEB07592;Parent=transcript:EEB07592;protein_id=EEB07592;extra_copy_number=0
Chr1	Liftoff	gene	1366324	1368762	.	-	.	ID=gene:SJAG_02690;biotype=protein_coding;description=ATP-dependent 3' to 5' DNA helicase;gene_id=SJAG_02690;logic_name=ena;coverage=0.995;sequence_ID=0.868;extra_copy_number=0;copy_num_ID=gene:SJAG_02690_0
Chr1	Liftoff	mRNA	1366324	1368762	.	-	.	ID=transcript:EEB07593;Parent=gene:SJAG_02690;Name=SJAG_02690-1;biotype=protein_coding;tag=Ensembl_canonical;transcript_id=EEB07593;extra_copy_number=0
Chr1	Liftoff	exon	1366324	1368762	.	-	.	Parent=transcript:EEB07593;Name=EEB07593-1;constitutive=1;ensembl_end_phase=0;ensembl_phase=0;exon_id=EEB07593-1;rank=1;extra_copy_number=0
Chr1	Liftoff	CDS	1366324	1368762	.	-	.	ID=CDS:EEB07593;Parent=transcript:EEB07593;protein_id=EEB07593;extra_copy_number=0
Chr1	Liftoff	gene	1369077	1370491	.	+	.	ID=gene:SJAG_02691;biotype=protein_coding;description=transcription elongation factor TFIIS;gene_id=SJAG_02691;logic_name=ena;coverage=0.923;sequence_ID=0.856;extra_copy_number=0;copy_num_ID=gene:SJAG_02691_0
Chr1	Liftoff	mRNA	1369077	1370491	.	+	.	ID=transcript:EEB07594;Parent=gene:SJAG_02691;Name=SJAG_02691-1;biotype=protein_coding;tag=Ensembl_canonical;transcript_id=EEB07594;extra_copy_number=0
Chr1	Liftoff	exon	1369077	1369236	.	+	.	Parent=transcript:EEB07594;Name=EEB07594-1;constitutive=1;ensembl_end_phase=0;ensembl_phase=0;exon_id=EEB07594-1;rank=1;extra_copy_number=0
Chr1	Liftoff	exon	1369281	1369343	.	+	.	Parent=transcript:EEB07594;Name=EEB07594-2;constitutive=1;ensembl_end_phase=0;ensembl_phase=0;exon_id=EEB07594-2;rank=2;extra_copy_number=0
Chr1	Liftoff	exon	1369393	1370491	.	+	.	Parent=transcript:EEB07594;Name=EEB07594-3;constitutive=1;ensembl_end_phase=0;ensembl_phase=0;exon_id=EEB07594-3;rank=3;extra_copy_number=0
Chr1	Liftoff	CDS	1369168	1369236	.	+	.	ID=CDS:EEB07594;Parent=transcript:EEB07594;protein_id=EEB07594;extra_copy_number=0
Chr1	Liftoff	CDS	1369281	1369343	.	+	.	ID=CDS:EEB07594;Parent=transcript:EEB07594;protein_id=EEB07594;extra_copy_number=0
Chr1	Liftoff	CDS	1369393	1370151	.	+	.	ID=CDS:EEB07594;Parent=transcript:EEB07594;protein_id=EEB07594;extra_copy_number=0
Chr1	Liftoff	five_prime_UTR	1369077	1369167	.	+	.	Parent=transcript:EEB07594;extra_copy_number=0
Chr1	Liftoff	three_prime_UTR	1370152	1370491	.	+	.	Parent=transcript:EEB07594;extra_copy_number=0
Chr1	Liftoff	gene	1370595	1371887	.	+	.	ID=gene:SJAG_02692;biotype=protein_coding;description=lysine methyltransferase Set8;gene_id=SJAG_02692;logic_name=ena;coverage=0.996;sequence_ID=0.868;extra_copy_number=0;copy_num_ID=gene:SJAG_02692_0
Chr1	Liftoff	mRNA	1370595	1371887	.	+	.	ID=transcript:EEB07595;Parent=gene:SJAG_02692;Name=SJAG_02692-1;biotype=protein_coding;tag=Ensembl_canonical;transcript_id=EEB07595;extra_copy_number=0
Chr1	Liftoff	exon	1370595	1371887	.	+	.	Parent=transcript:EEB07595;Name=EEB07595-1;constitutive=1;ensembl_end_phase=0;ensembl_phase=0;exon_id=EEB07595-1;rank=1;extra_copy_number=0
Chr1	Liftoff	CDS	1370595	1371887	.	+	.	ID=CDS:EEB07595;Parent=transcript:EEB07595;protein_id=EEB07595;extra_copy_number=0
Chr1	Liftoff	gene	1372111	1373103	.	+	.	ID=gene:SJAG_02693;biotype=protein_coding;description=peroxin-13;gene_id=SJAG_02693;logic_name=ena;coverage=0.990;sequence_ID=0.867;extra_copy_number=0;copy_num_ID=gene:SJAG_02693_0
Chr1	Liftoff	mRNA	1372111	1373103	.	+	.	ID=transcript:EEB07596;Parent=gene:SJAG_02693;Name=SJAG_02693-1;biotype=protein_coding;tag=Ensembl_canonical;transcript_id=EEB07596;extra_copy_number=0
Chr1	Liftoff	exon	1372111	1373103	.	+	.	Parent=transcript:EEB07596;Name=EEB07596-1;constitutive=1;ensembl_end_phase=0;ensembl_phase=0;exon_id=EEB07596-1;rank=1;extra_copy_number=0
Chr1	Liftoff	CDS	1372111	1373103	.	+	.	ID=CDS:EEB07596;Parent=transcript:EEB07596;protein_id=EEB07596;extra_copy_number=0
Chr1	Liftoff	gene	1373188	1375250	.	-	.	ID=gene:SJAG_02694;biotype=protein_coding;description=calnexin Cnx1;gene_id=SJAG_02694;logic_name=ena;coverage=0.998;sequence_ID=0.908;extra_copy_number=0;copy_num_ID=gene:SJAG_02694_0
Chr1	Liftoff	mRNA	1373188	1375250	.	-	.	ID=transcript:EEB07597;Parent=gene:SJAG_02694;Name=SJAG_02694-1;biotype=protein_coding;tag=Ensembl_canonical;transcript_id=EEB07597;extra_copy_number=0
Chr1	Liftoff	exon	1373188	1374847	.	-	.	Parent=transcript:EEB07597;Name=EEB07597-2;constitutive=1;ensembl_end_phase=0;ensembl_phase=0;exon_id=EEB07597-2;rank=2;extra_copy_number=0
Chr1	Liftoff	exon	1374974	1375250	.	-	.	Parent=transcript:EEB07597;Name=EEB07597-1;constitutive=1;ensembl_end_phase=0;ensembl_phase=0;exon_id=EEB07597-1;rank=1;extra_copy_number=0
Chr1	Liftoff	CDS	1373246	1374847	.	-	.	ID=CDS:EEB07597;Parent=transcript:EEB07597;protein_id=EEB07597;extra_copy_number=0
Chr1	Liftoff	CDS	1374974	1375075	.	-	.	ID=CDS:EEB07597;Parent=transcript:EEB07597;protein_id=EEB07597;extra_copy_number=0
Chr1	Liftoff	five_prime_UTR	1375076	1375250	.	-	.	Parent=transcript:EEB07597;extra_copy_number=0
Chr1	Liftoff	three_prime_UTR	1373188	1373245	.	-	.	Parent=transcript:EEB07597;extra_copy_number=0
Chr1	Liftoff	gene	1375874	1377283	.	+	.	ID=gene:SJAG_02695;biotype=protein_coding;description=CLIP170 family protein Tip1;gene_id=SJAG_02695;logic_name=ena;coverage=1.0;sequence_ID=0.910;extra_copy_number=0;copy_num_ID=gene:SJAG_02695_0
Chr1	Liftoff	mRNA	1375874	1377283	.	+	.	ID=transcript:EEB07598;Parent=gene:SJAG_02695;Name=SJAG_02695-1;biotype=protein_coding;tag=Ensembl_canonical;transcript_id=EEB07598;extra_copy_number=0
Chr1	Liftoff	exon	1375874	1377283	.	+	.	Parent=transcript:EEB07598;Name=EEB07598-1;constitutive=1;ensembl_end_phase=0;ensembl_phase=0;exon_id=EEB07598-1;rank=1;extra_copy_number=0
Chr1	Liftoff	CDS	1375874	1377283	.	+	.	ID=CDS:EEB07598;Parent=transcript:EEB07598;protein_id=EEB07598;extra_copy_number=0
Chr1	Liftoff	gene	1377500	1378921	.	-	.	ID=gene:SJAG_02696;biotype=protein_coding;description=glucose-6-phosphate 1-dehydrogenase;gene_id=SJAG_02696;logic_name=ena;coverage=1.0;sequence_ID=0.887;extra_copy_number=0;copy_num_ID=gene:SJAG_02696_0
Chr1	Liftoff	mRNA	1377500	1378921	.	-	.	ID=transcript:EEB07599;Parent=gene:SJAG_02696;Name=SJAG_02696-1;biotype=protein_coding;tag=Ensembl_canonical;transcript_id=EEB07599;extra_copy_number=0
Chr1	Liftoff	exon	1377500	1378393	.	-	.	Parent=transcript:EEB07599;Name=EEB07599-2;constitutive=1;ensembl_end_phase=0;ensembl_phase=0;exon_id=EEB07599-2;rank=2;extra_copy_number=0
Chr1	Liftoff	exon	1378469	1378921	.	-	.	Parent=transcript:EEB07599;Name=EEB07599-1;constitutive=1;ensembl_end_phase=0;ensembl_phase=0;exon_id=EEB07599-1;rank=1;extra_copy_number=0
Chr1	Liftoff	CDS	1377500	1378393	.	-	.	ID=CDS:EEB07599;Parent=transcript:EEB07599;protein_id=EEB07599;extra_copy_number=0
Chr1	Liftoff	CDS	1378469	1378921	.	-	.	ID=CDS:EEB07599;Parent=transcript:EEB07599;protein_id=EEB07599;extra_copy_number=0
Chr1	Liftoff	gene	1379441	1380305	.	-	.	ID=gene:SJAG_02697;biotype=protein_coding;description=ubiquitinated histone-like protein Uhp1;gene_id=SJAG_02697;logic_name=ena;coverage=0.945;sequence_ID=0.838;extra_copy_number=0;copy_num_ID=gene:SJAG_02697_0
Chr1	Liftoff	mRNA	1379441	1380305	.	-	.	ID=transcript:EEB07600;Parent=gene:SJAG_02697;Name=SJAG_02697-1;biotype=protein_coding;tag=Ensembl_canonical;transcript_id=EEB07600;extra_copy_number=0
Chr1	Liftoff	exon	1379441	1380305	.	-	.	Parent=transcript:EEB07600;Name=EEB07600-1;constitutive=1;ensembl_end_phase=0;ensembl_phase=0;exon_id=EEB07600-1;rank=1;extra_copy_number=0
Chr1	Liftoff	CDS	1379505	1380285	.	-	.	ID=CDS:EEB07600;Parent=transcript:EEB07600;protein_id=EEB07600;extra_copy_number=0
Chr1	Liftoff	five_prime_UTR	1380286	1380305	.	-	.	Parent=transcript:EEB07600;extra_copy_number=0
Chr1	Liftoff	three_prime_UTR	1379441	1379504	.	-	.	Parent=transcript:EEB07600;extra_copy_number=0
Chr1	Liftoff	gene	1381595	1384402	.	-	.	ID=gene:SJAG_02698;biotype=protein_coding;description=helicase SWR1;gene_id=SJAG_02698;logic_name=ena;coverage=0.928;sequence_ID=0.806;extra_copy_number=0;copy_num_ID=gene:SJAG_02698_0
Chr1	Liftoff	mRNA	1381595	1384402	.	-	.	ID=transcript:EEB07601;Parent=gene:SJAG_02698;Name=SJAG_02698-1;biotype=protein_coding;tag=Ensembl_canonical;transcript_id=EEB07601;extra_copy_number=0
Chr1	Liftoff	exon	1381595	1384402	.	-	.	Parent=transcript:EEB07601;Name=EEB07601-1;constitutive=1;ensembl_end_phase=0;ensembl_phase=0;exon_id=EEB07601-1;rank=1;extra_copy_number=0
Chr1	Liftoff	CDS	1382141	1384356	.	-	.	ID=CDS:EEB07601;Parent=transcript:EEB07601;protein_id=EEB07601;extra_copy_number=0
Chr1	Liftoff	five_prime_UTR	1384357	1384402	.	-	.	Parent=transcript:EEB07601;extra_copy_number=0
Chr1	Liftoff	three_prime_UTR	1381595	1382140	.	-	.	Parent=transcript:EEB07601;extra_copy_number=0
Chr1	Liftoff	gene	1384646	1385970	.	+	.	ID=gene:SJAG_02699;biotype=protein_coding;description=hypothetical protein;gene_id=SJAG_02699;logic_name=ena;coverage=0.947;sequence_ID=0.814;extra_copy_number=0;copy_num_ID=gene:SJAG_02699_0
Chr1	Liftoff	mRNA	1384646	1385970	.	+	.	ID=transcript:EEB07602;Parent=gene:SJAG_02699;Name=SJAG_02699-1;biotype=protein_coding;tag=Ensembl_canonical;transcript_id=EEB07602;extra_copy_number=0
Chr1	Liftoff	exon	1384646	1385970	.	+	.	Parent=transcript:EEB07602;Name=EEB07602-1;constitutive=1;ensembl_end_phase=0;ensembl_phase=0;exon_id=EEB07602-1;rank=1;extra_copy_number=0
Chr1	Liftoff	CDS	1384897	1385970	.	+	.	ID=CDS:EEB07602;Parent=transcript:EEB07602;protein_id=EEB07602;extra_copy_number=0
Chr1	Liftoff	five_prime_UTR	1384646	1384896	.	+	.	Parent=transcript:EEB07602;extra_copy_number=0
Chr1	Liftoff	gene	1386000	1387459	.	-	.	ID=gene:SJAG_02700;biotype=protein_coding;description=F-actin capping protein beta subunit;gene_id=SJAG_02700;logic_name=ena;coverage=0.998;sequence_ID=0.910;extra_copy_number=0;copy_num_ID=gene:SJAG_02700_0
Chr1	Liftoff	mRNA	1386000	1387459	.	-	.	ID=transcript:EEB07603;Parent=gene:SJAG_02700;Name=SJAG_02700-1;biotype=protein_coding;tag=Ensembl_canonical;transcript_id=EEB07603;extra_copy_number=0
Chr1	Liftoff	exon	1386000	1386439	.	-	.	Parent=transcript:EEB07603;Name=EEB07603-3;constitutive=1;ensembl_end_phase=0;ensembl_phase=1;exon_id=EEB07603-3;rank=3;extra_copy_number=0
Chr1	Liftoff	exon	1386504	1386900	.	-	.	Parent=transcript:EEB07603;Name=EEB07603-2;constitutive=1;ensembl_end_phase=1;ensembl_phase=0;exon_id=EEB07603-2;rank=2;extra_copy_number=0
Chr1	Liftoff	exon	1387240	1387459	.	-	.	Parent=transcript:EEB07603;Name=EEB07603-1;constitutive=1;ensembl_end_phase=0;ensembl_phase=0;exon_id=EEB07603-1;rank=1;extra_copy_number=0
Chr1	Liftoff	CDS	1386042	1386439	.	-	.	ID=CDS:EEB07603;Parent=transcript:EEB07603;protein_id=EEB07603;extra_copy_number=0
Chr1	Liftoff	CDS	1386504	1386900	.	-	.	ID=CDS:EEB07603;Parent=transcript:EEB07603;protein_id=EEB07603;extra_copy_number=0
Chr1	Liftoff	CDS	1387240	1387254	.	-	.	ID=CDS:EEB07603;Parent=transcript:EEB07603;protein_id=EEB07603;extra_copy_number=0
Chr1	Liftoff	five_prime_UTR	1387255	1387459	.	-	.	Parent=transcript:EEB07603;extra_copy_number=0
Chr1	Liftoff	three_prime_UTR	1386000	1386041	.	-	.	Parent=transcript:EEB07603;extra_copy_number=0
Chr1	Liftoff	gene	1390130	1392310	.	+	.	ID=gene:SJAG_02701;biotype=protein_coding;description=bromodomain protein;gene_id=SJAG_02701;logic_name=ena;coverage=0.999;sequence_ID=0.896;extra_copy_number=0;copy_num_ID=gene:SJAG_02701_0
Chr1	Liftoff	mRNA	1390130	1392310	.	+	.	ID=transcript:EEB07604;Parent=gene:SJAG_02701;Name=SJAG_02701-1;biotype=protein_coding;tag=Ensembl_canonical;transcript_id=EEB07604;extra_copy_number=0
Chr1	Liftoff	exon	1390130	1392310	.	+	.	Parent=transcript:EEB07604;Name=EEB07604-1;constitutive=1;ensembl_end_phase=0;ensembl_phase=0;exon_id=EEB07604-1;rank=1;extra_copy_number=0
Chr1	Liftoff	CDS	1390130	1392310	.	+	.	ID=CDS:EEB07604;Parent=transcript:EEB07604;protein_id=EEB07604;extra_copy_number=0
Chr1	Liftoff	gene	1393183	1395778	.	+	.	ID=gene:SJAG_02702;biotype=protein_coding;description=U3 snoRNP-associated protein Utp5;gene_id=SJAG_02702;logic_name=ena;coverage=0.991;sequence_ID=0.881;extra_copy_number=0;copy_num_ID=gene:SJAG_02702_0
Chr1	Liftoff	mRNA	1393183	1395778	.	+	.	ID=transcript:EEB07605;Parent=gene:SJAG_02702;Name=SJAG_02702-1;biotype=protein_coding;tag=Ensembl_canonical;transcript_id=EEB07605;extra_copy_number=0
Chr1	Liftoff	exon	1393183	1395778	.	+	.	Parent=transcript:EEB07605;Name=EEB07605-1;constitutive=1;ensembl_end_phase=0;ensembl_phase=0;exon_id=EEB07605-1;rank=1;extra_copy_number=0
Chr1	Liftoff	CDS	1393254	1395365	.	+	.	ID=CDS:EEB07605;Parent=transcript:EEB07605;protein_id=EEB07605;extra_copy_number=0
Chr1	Liftoff	five_prime_UTR	1393183	1393253	.	+	.	Parent=transcript:EEB07605;extra_copy_number=0
Chr1	Liftoff	three_prime_UTR	1395366	1395778	.	+	.	Parent=transcript:EEB07605;extra_copy_number=0
Chr1	Liftoff	gene	1395949	1396940	.	+	.	ID=gene:SJAG_02703;biotype=protein_coding;description=fungal protein;gene_id=SJAG_02703;logic_name=ena;coverage=0.995;sequence_ID=0.895;extra_copy_number=0;copy_num_ID=gene:SJAG_02703_0
Chr1	Liftoff	mRNA	1395949	1396940	.	+	.	ID=transcript:EEB07606;Parent=gene:SJAG_02703;Name=SJAG_02703-1;biotype=protein_coding;tag=Ensembl_canonical;transcript_id=EEB07606;extra_copy_number=0
Chr1	Liftoff	exon	1395949	1396940	.	+	.	Parent=transcript:EEB07606;Name=EEB07606-1;constitutive=1;ensembl_end_phase=0;ensembl_phase=0;exon_id=EEB07606-1;rank=1;extra_copy_number=0
Chr1	Liftoff	CDS	1396099	1396830	.	+	.	ID=CDS:EEB07606;Parent=transcript:EEB07606;protein_id=EEB07606;extra_copy_number=0
Chr1	Liftoff	five_prime_UTR	1395949	1396098	.	+	.	Parent=transcript:EEB07606;extra_copy_number=0
Chr1	Liftoff	three_prime_UTR	1396831	1396940	.	+	.	Parent=transcript:EEB07606;extra_copy_number=0
Chr1	Liftoff	gene	1397140	1400722	.	+	.	ID=gene:SJAG_02704;biotype=protein_coding;description=AAA family ATPase ELf1;gene_id=SJAG_02704;logic_name=ena;coverage=0.985;sequence_ID=0.895;extra_copy_number=0;copy_num_ID=gene:SJAG_02704_0
Chr1	Liftoff	mRNA	1397140	1400722	.	+	.	ID=transcript:EEB07607;Parent=gene:SJAG_02704;Name=SJAG_02704-1;biotype=protein_coding;tag=Ensembl_canonical;transcript_id=EEB07607;extra_copy_number=0
Chr1	Liftoff	exon	1397140	1400722	.	+	.	Parent=transcript:EEB07607;Name=EEB07607-1;constitutive=1;ensembl_end_phase=1;ensembl_phase=0;exon_id=EEB07607-1;rank=1;extra_copy_number=0
Chr1	Liftoff	CDS	1397184	1400357	.	+	.	ID=CDS:EEB07607;Parent=transcript:EEB07607;protein_id=EEB07607;extra_copy_number=0
Chr1	Liftoff	five_prime_UTR	1397140	1397183	.	+	.	Parent=transcript:EEB07607;extra_copy_number=0
Chr1	Liftoff	three_prime_UTR	1400358	1400722	.	+	.	Parent=transcript:EEB07607;extra_copy_number=0
Chr1	Liftoff	gene	1400922	1404619	.	+	.	ID=gene:SJAG_02705;biotype=protein_coding;description=arginine-tRNA protein transferase;gene_id=SJAG_02705;logic_name=ena;coverage=0.920;sequence_ID=0.799;extra_copy_number=0;copy_num_ID=gene:SJAG_02705_0
Chr1	Liftoff	mRNA	1400922	1404619	.	+	.	ID=transcript:EEB07608;Parent=gene:SJAG_02705;Name=SJAG_02705-1;biotype=protein_coding;tag=Ensembl_canonical;transcript_id=EEB07608;extra_copy_number=0
Chr1	Liftoff	exon	1400922	1401083	.	+	.	Parent=transcript:EEB07608;Name=EEB07608-1;constitutive=1;ensembl_end_phase=0;ensembl_phase=0;exon_id=EEB07608-1;rank=1;extra_copy_number=0
Chr1	Liftoff	exon	1401136	1401167	.	+	.	Parent=transcript:EEB07608;Name=EEB07608-2;constitutive=1;ensembl_end_phase=2;ensembl_phase=0;exon_id=EEB07608-2;rank=2;extra_copy_number=0
Chr1	Liftoff	exon	1401316	1401381	.	+	.	Parent=transcript:EEB07608;Name=EEB07608-3;constitutive=1;ensembl_end_phase=2;ensembl_phase=2;exon_id=EEB07608-3;rank=3;extra_copy_number=0
Chr1	Liftoff	exon	1401452	1402032	.	+	.	Parent=transcript:EEB07608;Name=EEB07608-4;constitutive=1;ensembl_end_phase=1;ensembl_phase=2;exon_id=EEB07608-4;rank=4;extra_copy_number=0
Chr1	Liftoff	exon	1402107	1402429	.	+	.	Parent=transcript:EEB07608;Name=EEB07608-5;constitutive=1;ensembl_end_phase=0;ensembl_phase=1;exon_id=EEB07608-5;rank=5;extra_copy_number=0
Chr1	Liftoff	exon	1402489	1404619	.	+	.	Parent=transcript:EEB07608;Name=EEB07608-6;constitutive=1;ensembl_end_phase=1;ensembl_phase=0;exon_id=EEB07608-6;rank=6;extra_copy_number=0
Chr1	Liftoff	CDS	1400964	1401083	.	+	.	ID=CDS:EEB07608;Parent=transcript:EEB07608;protein_id=EEB07608;extra_copy_number=0
Chr1	Liftoff	CDS	1401136	1401167	.	+	.	ID=CDS:EEB07608;Parent=transcript:EEB07608;protein_id=EEB07608;extra_copy_number=0
Chr1	Liftoff	CDS	1401316	1401381	.	+	.	ID=CDS:EEB07608;Parent=transcript:EEB07608;protein_id=EEB07608;extra_copy_number=0
Chr1	Liftoff	CDS	1401452	1402032	.	+	.	ID=CDS:EEB07608;Parent=transcript:EEB07608;protein_id=EEB07608;extra_copy_number=0
Chr1	Liftoff	CDS	1402107	1402429	.	+	.	ID=CDS:EEB07608;Parent=transcript:EEB07608;protein_id=EEB07608;extra_copy_number=0
Chr1	Liftoff	CDS	1402489	1402587	.	+	.	ID=CDS:EEB07608;Parent=transcript:EEB07608;protein_id=EEB07608;extra_copy_number=0
Chr1	Liftoff	five_prime_UTR	1400922	1400963	.	+	.	Parent=transcript:EEB07608;extra_copy_number=0
Chr1	Liftoff	three_prime_UTR	1402588	1404619	.	+	.	Parent=transcript:EEB07608;extra_copy_number=0
Chr1	Liftoff	gene	1402519	1404619	.	-	.	ID=gene:SJAG_02706;biotype=protein_coding;description=inositol polyphosphate phosphatase;gene_id=SJAG_02706;logic_name=ena;coverage=0.917;sequence_ID=0.809;extra_copy_number=0;copy_num_ID=gene:SJAG_02706_0
Chr1	Liftoff	mRNA	1402519	1404619	.	-	.	ID=transcript:EEB07609;Parent=gene:SJAG_02706;Name=SJAG_02706-1;biotype=protein_coding;tag=Ensembl_canonical;transcript_id=EEB07609;extra_copy_number=0
Chr1	Liftoff	exon	1402519	1404619	.	-	.	Parent=transcript:EEB07609;Name=EEB07609-1;constitutive=1;ensembl_end_phase=0;ensembl_phase=0;exon_id=EEB07609-1;rank=1;extra_copy_number=0
Chr1	Liftoff	CDS	1402669	1404619	.	-	.	ID=CDS:EEB07609;Parent=transcript:EEB07609;protein_id=EEB07609;extra_copy_number=0
Chr1	Liftoff	three_prime_UTR	1402519	1402668	.	-	.	Parent=transcript:EEB07609;extra_copy_number=0
Chr1	Liftoff	gene	1405190	1406353	.	-	.	ID=gene:SJAG_02707;biotype=protein_coding;description=protein kinase inhibitor;gene_id=SJAG_02707;logic_name=ena;coverage=1.0;sequence_ID=0.936;extra_copy_number=0;copy_num_ID=gene:SJAG_02707_0
Chr1	Liftoff	mRNA	1405190	1406353	.	-	.	ID=transcript:EEB07610;Parent=gene:SJAG_02707;Name=SJAG_02707-1;biotype=protein_coding;tag=Ensembl_canonical;transcript_id=EEB07610;extra_copy_number=0
Chr1	Liftoff	exon	1405190	1405888	.	-	.	Parent=transcript:EEB07610;Name=EEB07610-2;constitutive=1;ensembl_end_phase=0;ensembl_phase=0;exon_id=EEB07610-2;rank=2;extra_copy_number=0
Chr1	Liftoff	exon	1405946	1406353	.	-	.	Parent=transcript:EEB07610;Name=EEB07610-1;constitutive=1;ensembl_end_phase=0;ensembl_phase=0;exon_id=EEB07610-1;rank=1;extra_copy_number=0
Chr1	Liftoff	CDS	1405190	1405888	.	-	.	ID=CDS:EEB07610;Parent=transcript:EEB07610;protein_id=EEB07610;extra_copy_number=0
Chr1	Liftoff	CDS	1405946	1406353	.	-	.	ID=CDS:EEB07610;Parent=transcript:EEB07610;protein_id=EEB07610;extra_copy_number=0
Chr1	Liftoff	gene	1406525	1408612	.	-	.	ID=gene:SJAG_02708;biotype=protein_coding;description=RecA family ATPase Rhp55;gene_id=SJAG_02708;logic_name=ena;coverage=0.988;sequence_ID=0.863;extra_copy_number=0;copy_num_ID=gene:SJAG_02708_0
Chr1	Liftoff	mRNA	1406525	1408612	.	-	.	ID=transcript:EEB07611;Parent=gene:SJAG_02708;Name=SJAG_02708-1;biotype=protein_coding;tag=Ensembl_canonical;transcript_id=EEB07611;extra_copy_number=0
Chr1	Liftoff	exon	1406525	1407916	.	-	.	Parent=transcript:EEB07611;Name=EEB07611-3;constitutive=1;ensembl_end_phase=1;ensembl_phase=2;exon_id=EEB07611-3;rank=3;extra_copy_number=0
Chr1	Liftoff	exon	1407978	1408143	.	-	.	Parent=transcript:EEB07611;Name=EEB07611-2;constitutive=1;ensembl_end_phase=2;ensembl_phase=1;exon_id=EEB07611-2;rank=2;extra_copy_number=0
Chr1	Liftoff	exon	1408191	1408612	.	-	.	Parent=transcript:EEB07611;Name=EEB07611-1;constitutive=1;ensembl_end_phase=1;ensembl_phase=0;exon_id=EEB07611-1;rank=1;extra_copy_number=0
Chr1	Liftoff	CDS	1407004	1407916	.	-	.	ID=CDS:EEB07611;Parent=transcript:EEB07611;protein_id=EEB07611;extra_copy_number=0
Chr1	Liftoff	CDS	1407978	1408143	.	-	.	ID=CDS:EEB07611;Parent=transcript:EEB07611;protein_id=EEB07611;extra_copy_number=0
Chr1	Liftoff	CDS	1408191	1408209	.	-	.	ID=CDS:EEB07611;Parent=transcript:EEB07611;protein_id=EEB07611;extra_copy_number=0
Chr1	Liftoff	five_prime_UTR	1408210	1408612	.	-	.	Parent=transcript:EEB07611;extra_copy_number=0
Chr1	Liftoff	three_prime_UTR	1406525	1407003	.	-	.	Parent=transcript:EEB07611;extra_copy_number=0
Chr1	Liftoff	gene	1408734	1411238	.	+	.	ID=gene:SJAG_02709;biotype=protein_coding;description=transcription factor;gene_id=SJAG_02709;logic_name=ena;coverage=1.0;sequence_ID=0.914;extra_copy_number=0;copy_num_ID=gene:SJAG_02709_0
Chr1	Liftoff	mRNA	1408734	1411238	.	+	.	ID=transcript:EEB07612;Parent=gene:SJAG_02709;Name=SJAG_02709-1;biotype=protein_coding;tag=Ensembl_canonical;transcript_id=EEB07612;extra_copy_number=0
Chr1	Liftoff	exon	1408734	1409250	.	+	.	Parent=transcript:EEB07612;Name=EEB07612-1;constitutive=1;ensembl_end_phase=1;ensembl_phase=0;exon_id=EEB07612-1;rank=1;extra_copy_number=0
Chr1	Liftoff	exon	1409419	1411238	.	+	.	Parent=transcript:EEB07612;Name=EEB07612-2;constitutive=1;ensembl_end_phase=0;ensembl_phase=1;exon_id=EEB07612-2;rank=2;extra_copy_number=0
Chr1	Liftoff	CDS	1408734	1409250	.	+	.	ID=CDS:EEB07612;Parent=transcript:EEB07612;protein_id=EEB07612;extra_copy_number=0
Chr1	Liftoff	CDS	1409419	1411238	.	+	.	ID=CDS:EEB07612;Parent=transcript:EEB07612;protein_id=EEB07612;extra_copy_number=0
Chr1	Liftoff	gene	1411808	1415168	.	+	.	ID=gene:SJAG_02710;biotype=protein_coding;description=hypothetical protein;gene_id=SJAG_02710;logic_name=ena;coverage=0.998;sequence_ID=0.892;extra_copy_number=0;copy_num_ID=gene:SJAG_02710_0
Chr1	Liftoff	mRNA	1411808	1415168	.	+	.	ID=transcript:EEB07613;Parent=gene:SJAG_02710;Name=SJAG_02710-1;biotype=protein_coding;tag=Ensembl_canonical;transcript_id=EEB07613;extra_copy_number=0
Chr1	Liftoff	exon	1411808	1412444	.	+	.	Parent=transcript:EEB07613;Name=EEB07613-1;constitutive=1;ensembl_end_phase=0;ensembl_phase=0;exon_id=EEB07613-1;rank=1;extra_copy_number=0
Chr1	Liftoff	exon	1412489	1412563	.	+	.	Parent=transcript:EEB07613;Name=EEB07613-2;constitutive=1;ensembl_end_phase=0;ensembl_phase=0;exon_id=EEB07613-2;rank=2;extra_copy_number=0
Chr1	Liftoff	exon	1412617	1412700	.	+	.	Parent=transcript:EEB07613;Name=EEB07613-3;constitutive=1;ensembl_end_phase=0;ensembl_phase=0;exon_id=EEB07613-3;rank=3;extra_copy_number=0
Chr1	Liftoff	exon	1412754	1412816	.	+	.	Parent=transcript:EEB07613;Name=EEB07613-4;constitutive=1;ensembl_end_phase=0;ensembl_phase=0;exon_id=EEB07613-4;rank=4;extra_copy_number=0
Chr1	Liftoff	exon	1412861	1413889	.	+	.	Parent=transcript:EEB07613;Name=EEB07613-5;constitutive=1;ensembl_end_phase=0;ensembl_phase=0;exon_id=EEB07613-5;rank=5;extra_copy_number=0
Chr1	Liftoff	exon	1413943	1415168	.	+	.	Parent=transcript:EEB07613;Name=EEB07613-6;constitutive=1;ensembl_end_phase=1;ensembl_phase=0;exon_id=EEB07613-6;rank=6;extra_copy_number=0
Chr1	Liftoff	CDS	1411875	1412444	.	+	.	ID=CDS:EEB07613;Parent=transcript:EEB07613;protein_id=EEB07613;extra_copy_number=0
Chr1	Liftoff	CDS	1412489	1412563	.	+	.	ID=CDS:EEB07613;Parent=transcript:EEB07613;protein_id=EEB07613;extra_copy_number=0
Chr1	Liftoff	CDS	1412617	1412700	.	+	.	ID=CDS:EEB07613;Parent=transcript:EEB07613;protein_id=EEB07613;extra_copy_number=0
Chr1	Liftoff	CDS	1412754	1412816	.	+	.	ID=CDS:EEB07613;Parent=transcript:EEB07613;protein_id=EEB07613;extra_copy_number=0
Chr1	Liftoff	CDS	1412861	1413889	.	+	.	ID=CDS:EEB07613;Parent=transcript:EEB07613;protein_id=EEB07613;extra_copy_number=0
Chr1	Liftoff	CDS	1413943	1414161	.	+	.	ID=CDS:EEB07613;Parent=transcript:EEB07613;protein_id=EEB07613;extra_copy_number=0
Chr1	Liftoff	five_prime_UTR	1411808	1411874	.	+	.	Parent=transcript:EEB07613;extra_copy_number=0
Chr1	Liftoff	three_prime_UTR	1414162	1415168	.	+	.	Parent=transcript:EEB07613;extra_copy_number=0
Chr1	Liftoff	gene	1414238	1416282	.	-	.	ID=gene:SJAG_02711;biotype=protein_coding;description=alpha-1,6-mannanase;gene_id=SJAG_02711;logic_name=ena;coverage=0.992;sequence_ID=0.899;extra_copy_number=0;copy_num_ID=gene:SJAG_02711_0
Chr1	Liftoff	mRNA	1414238	1416282	.	-	.	ID=transcript:EEB07614;Parent=gene:SJAG_02711;Name=SJAG_02711-1;biotype=protein_coding;tag=Ensembl_canonical;transcript_id=EEB07614;extra_copy_number=0
Chr1	Liftoff	exon	1414238	1416282	.	-	.	Parent=transcript:EEB07614;Name=EEB07614-1;constitutive=1;ensembl_end_phase=0;ensembl_phase=0;exon_id=EEB07614-1;rank=1;extra_copy_number=0
Chr1	Liftoff	CDS	1414516	1415883	.	-	.	ID=CDS:EEB07614;Parent=transcript:EEB07614;protein_id=EEB07614;extra_copy_number=0
Chr1	Liftoff	five_prime_UTR	1415884	1416282	.	-	.	Parent=transcript:EEB07614;extra_copy_number=0
Chr1	Liftoff	three_prime_UTR	1414238	1414515	.	-	.	Parent=transcript:EEB07614;extra_copy_number=0
Chr1	Liftoff	gene	1416228	1418936	.	-	.	ID=gene:SJAG_02712;biotype=protein_coding;description=CMGC/RCK/MAK protein kinase Pit1;gene_id=SJAG_02712;logic_name=ena;coverage=0.996;sequence_ID=0.859;extra_copy_number=0;copy_num_ID=gene:SJAG_02712_0
Chr1	Liftoff	mRNA	1416228	1418936	.	-	.	ID=transcript:EEB07615;Parent=gene:SJAG_02712;Name=SJAG_02712-1;biotype=protein_coding;tag=Ensembl_canonical;transcript_id=EEB07615;extra_copy_number=0
Chr1	Liftoff	exon	1416228	1418936	.	-	.	Parent=transcript:EEB07615;Name=EEB07615-1;constitutive=1;ensembl_end_phase=2;ensembl_phase=0;exon_id=EEB07615-1;rank=1;extra_copy_number=0
Chr1	Liftoff	CDS	1416550	1418487	.	-	.	ID=CDS:EEB07615;Parent=transcript:EEB07615;protein_id=EEB07615;extra_copy_number=0
Chr1	Liftoff	five_prime_UTR	1418488	1418936	.	-	.	Parent=transcript:EEB07615;extra_copy_number=0
Chr1	Liftoff	three_prime_UTR	1416228	1416549	.	-	.	Parent=transcript:EEB07615;extra_copy_number=0
Chr1	Liftoff	gene	1419764	1421845	.	+	.	ID=gene:SJAG_02713;biotype=protein_coding;description=fructose-2,6-bisphosphate 2-phosphatase activity;gene_id=SJAG_02713;logic_name=ena;coverage=0.965;sequence_ID=0.854;extra_copy_number=0;copy_num_ID=gene:SJAG_02713_0
Chr1	Liftoff	mRNA	1419764	1421845	.	+	.	ID=transcript:EEB07616;Parent=gene:SJAG_02713;Name=SJAG_02713-1;biotype=protein_coding;tag=Ensembl_canonical;transcript_id=EEB07616;extra_copy_number=0
Chr1	Liftoff	exon	1419764	1421845	.	+	.	Parent=transcript:EEB07616;Name=EEB07616-1;constitutive=1;ensembl_end_phase=1;ensembl_phase=0;exon_id=EEB07616-1;rank=1;extra_copy_number=0
Chr1	Liftoff	CDS	1420044	1421306	.	+	.	ID=CDS:EEB07616;Parent=transcript:EEB07616;protein_id=EEB07616;extra_copy_number=0
Chr1	Liftoff	five_prime_UTR	1419764	1420043	.	+	.	Parent=transcript:EEB07616;extra_copy_number=0
Chr1	Liftoff	three_prime_UTR	1421308	1421845	.	+	.	Parent=transcript:EEB07616;extra_copy_number=0
Chr1	Liftoff	gene	1421622	1422431	.	-	.	ID=gene:SJAG_02714;biotype=protein_coding;description=hypothetical protein;gene_id=SJAG_02714;logic_name=ena;coverage=0.982;sequence_ID=0.862;extra_copy_number=0;copy_num_ID=gene:SJAG_02714_0
Chr1	Liftoff	mRNA	1421622	1422431	.	-	.	ID=transcript:EEB07617;Parent=gene:SJAG_02714;Name=SJAG_02714-1;biotype=protein_coding;tag=Ensembl_canonical;transcript_id=EEB07617;extra_copy_number=0
Chr1	Liftoff	exon	1421622	1422431	.	-	.	Parent=transcript:EEB07617;Name=EEB07617-1;constitutive=1;ensembl_end_phase=1;ensembl_phase=0;exon_id=EEB07617-1;rank=1;extra_copy_number=0
Chr1	Liftoff	CDS	1421894	1422284	.	-	.	ID=CDS:EEB07617;Parent=transcript:EEB07617;protein_id=EEB07617;extra_copy_number=0
Chr1	Liftoff	five_prime_UTR	1422285	1422431	.	-	.	Parent=transcript:EEB07617;extra_copy_number=0
Chr1	Liftoff	three_prime_UTR	1421622	1421893	.	-	.	Parent=transcript:EEB07617;extra_copy_number=0
Chr1	Liftoff	gene	1422667	1424373	.	-	.	ID=gene:SJAG_02715;biotype=protein_coding;description=DUF726 family protein;gene_id=SJAG_02715;logic_name=ena;coverage=1.0;sequence_ID=0.891;extra_copy_number=0;copy_num_ID=gene:SJAG_02715_0
Chr1	Liftoff	mRNA	1422667	1424373	.	-	.	ID=transcript:EEB07618;Parent=gene:SJAG_02715;Name=SJAG_02715-1;biotype=protein_coding;tag=Ensembl_canonical;transcript_id=EEB07618;extra_copy_number=0
Chr1	Liftoff	exon	1422667	1424373	.	-	.	Parent=transcript:EEB07618;Name=EEB07618-1;constitutive=1;ensembl_end_phase=0;ensembl_phase=0;exon_id=EEB07618-1;rank=1;extra_copy_number=0
Chr1	Liftoff	CDS	1422667	1424373	.	-	.	ID=CDS:EEB07618;Parent=transcript:EEB07618;protein_id=EEB07618;extra_copy_number=0
Chr1	Liftoff	gene	1424830	1426155	.	-	.	ID=gene:SJAG_02716;biotype=protein_coding;description=battenin CLN3 family protein;gene_id=SJAG_02716;logic_name=ena;coverage=1.0;sequence_ID=0.894;extra_copy_number=0;copy_num_ID=gene:SJAG_02716_0
Chr1	Liftoff	mRNA	1424830	1426155	.	-	.	ID=transcript:EEB07619;Parent=gene:SJAG_02716;Name=SJAG_02716-1;biotype=protein_coding;tag=Ensembl_canonical;transcript_id=EEB07619;extra_copy_number=0
Chr1	Liftoff	exon	1424830	1425826	.	-	.	Parent=transcript:EEB07619;Name=EEB07619-2;constitutive=1;ensembl_end_phase=0;ensembl_phase=2;exon_id=EEB07619-2;rank=2;extra_copy_number=0
Chr1	Liftoff	exon	1425941	1426155	.	-	.	Parent=transcript:EEB07619;Name=EEB07619-1;constitutive=1;ensembl_end_phase=2;ensembl_phase=0;exon_id=EEB07619-1;rank=1;extra_copy_number=0
Chr1	Liftoff	CDS	1424830	1425826	.	-	.	ID=CDS:EEB07619;Parent=transcript:EEB07619;protein_id=EEB07619;extra_copy_number=0
Chr1	Liftoff	CDS	1425941	1426155	.	-	.	ID=CDS:EEB07619;Parent=transcript:EEB07619;protein_id=EEB07619;extra_copy_number=0
Chr1	Liftoff	gene	1426432	1428156	.	+	.	ID=gene:SJAG_02717;biotype=protein_coding;description=enoyl reductase;gene_id=SJAG_02717;logic_name=ena;coverage=0.984;sequence_ID=0.885;extra_copy_number=0;copy_num_ID=gene:SJAG_02717_0
Chr1	Liftoff	mRNA	1426432	1428156	.	+	.	ID=transcript:EEB07620;Parent=gene:SJAG_02717;Name=SJAG_02717-1;biotype=protein_coding;tag=Ensembl_canonical;transcript_id=EEB07620;extra_copy_number=0
Chr1	Liftoff	exon	1426432	1427128	.	+	.	Parent=transcript:EEB07620;Name=EEB07620-1;constitutive=1;ensembl_end_phase=0;ensembl_phase=0;exon_id=EEB07620-1;rank=1;extra_copy_number=0
Chr1	Liftoff	exon	1427309	1427483	.	+	.	Parent=transcript:EEB07620;Name=EEB07620-2;constitutive=1;ensembl_end_phase=1;ensembl_phase=0;exon_id=EEB07620-2;rank=2;extra_copy_number=0
Chr1	Liftoff	exon	1427546	1428156	.	+	.	Parent=transcript:EEB07620;Name=EEB07620-3;constitutive=1;ensembl_end_phase=1;ensembl_phase=1;exon_id=EEB07620-3;rank=3;extra_copy_number=0
Chr1	Liftoff	CDS	1426461	1427128	.	+	.	ID=CDS:EEB07620;Parent=transcript:EEB07620;protein_id=EEB07620;extra_copy_number=0
Chr1	Liftoff	CDS	1427309	1427483	.	+	.	ID=CDS:EEB07620;Parent=transcript:EEB07620;protein_id=EEB07620;extra_copy_number=0
Chr1	Liftoff	CDS	1427546	1427673	.	+	.	ID=CDS:EEB07620;Parent=transcript:EEB07620;protein_id=EEB07620;extra_copy_number=0
Chr1	Liftoff	five_prime_UTR	1426432	1426460	.	+	.	Parent=transcript:EEB07620;extra_copy_number=0
Chr1	Liftoff	three_prime_UTR	1427674	1428156	.	+	.	Parent=transcript:EEB07620;extra_copy_number=0
Chr1	Liftoff	gene	1428111	1430017	.	+	.	ID=gene:SJAG_02718;biotype=protein_coding;description=glucan endo-1,3-alpha-glucosidase Agn2;gene_id=SJAG_02718;logic_name=ena;coverage=0.991;sequence_ID=0.874;extra_copy_number=0;copy_num_ID=gene:SJAG_02718_0
Chr1	Liftoff	mRNA	1428111	1430017	.	+	.	ID=transcript:EEB07621;Parent=gene:SJAG_02718;Name=SJAG_02718-1;biotype=protein_coding;tag=Ensembl_canonical;transcript_id=EEB07621;extra_copy_number=0
Chr1	Liftoff	exon	1428111	1430017	.	+	.	Parent=transcript:EEB07621;Name=EEB07621-1;constitutive=1;ensembl_end_phase=2;ensembl_phase=0;exon_id=EEB07621-1;rank=1;extra_copy_number=0
Chr1	Liftoff	CDS	1428411	1429844	.	+	.	ID=CDS:EEB07621;Parent=transcript:EEB07621;protein_id=EEB07621;extra_copy_number=0
Chr1	Liftoff	five_prime_UTR	1428111	1428410	.	+	.	Parent=transcript:EEB07621;extra_copy_number=0
Chr1	Liftoff	three_prime_UTR	1429845	1430017	.	+	.	Parent=transcript:EEB07621;extra_copy_number=0
Chr1	Liftoff	gene	1430345	1432098	.	+	.	ID=gene:SJAG_02719;biotype=protein_coding;description=squalene synthase Erg9;gene_id=SJAG_02719;logic_name=ena;coverage=0.990;sequence_ID=0.884;extra_copy_number=0;copy_num_ID=gene:SJAG_02719_0
Chr1	Liftoff	mRNA	1430345	1432098	.	+	.	ID=transcript:EEB07622;Parent=gene:SJAG_02719;Name=SJAG_02719-1;biotype=protein_coding;tag=Ensembl_canonical;transcript_id=EEB07622;extra_copy_number=0
Chr1	Liftoff	exon	1430345	1432098	.	+	.	Parent=transcript:EEB07622;Name=EEB07622-1;constitutive=1;ensembl_end_phase=2;ensembl_phase=0;exon_id=EEB07622-1;rank=1;extra_copy_number=0
Chr1	Liftoff	CDS	1430412	1431809	.	+	.	ID=CDS:EEB07622;Parent=transcript:EEB07622;protein_id=EEB07622;extra_copy_number=0
Chr1	Liftoff	five_prime_UTR	1430345	1430411	.	+	.	Parent=transcript:EEB07622;extra_copy_number=0
Chr1	Liftoff	three_prime_UTR	1431810	1432098	.	+	.	Parent=transcript:EEB07622;extra_copy_number=0
Chr1	Liftoff	gene	1431605	1434479	.	-	.	ID=gene:SJAG_02720;biotype=protein_coding;description=poly(A) polymerase Pla1;gene_id=SJAG_02720;logic_name=ena;coverage=0.983;sequence_ID=0.880;extra_copy_number=0;copy_num_ID=gene:SJAG_02720_0
Chr1	Liftoff	mRNA	1431605	1434479	.	-	.	ID=transcript:EEB07623;Parent=gene:SJAG_02720;Name=SJAG_02720-1;biotype=protein_coding;tag=Ensembl_canonical;transcript_id=EEB07623;extra_copy_number=0
Chr1	Liftoff	exon	1431605	1432259	.	-	.	Parent=transcript:EEB07623;Name=EEB07623-4;constitutive=1;ensembl_end_phase=1;ensembl_phase=0;exon_id=EEB07623-4;rank=4;extra_copy_number=0
Chr1	Liftoff	exon	1432390	1432489	.	-	.	Parent=transcript:EEB07623;Name=EEB07623-3;constitutive=1;ensembl_end_phase=0;ensembl_phase=2;exon_id=EEB07623-3;rank=3;extra_copy_number=0
Chr1	Liftoff	exon	1432545	1432662	.	-	.	Parent=transcript:EEB07623;Name=EEB07623-2;constitutive=1;ensembl_end_phase=2;ensembl_phase=1;exon_id=EEB07623-2;rank=2;extra_copy_number=0
Chr1	Liftoff	exon	1432801	1434479	.	-	.	Parent=transcript:EEB07623;Name=EEB07623-1;constitutive=1;ensembl_end_phase=1;ensembl_phase=0;exon_id=EEB07623-1;rank=1;extra_copy_number=0
Chr1	Liftoff	CDS	1432224	1432259	.	-	.	ID=CDS:EEB07623;Parent=transcript:EEB07623;protein_id=EEB07623;extra_copy_number=0
Chr1	Liftoff	CDS	1432390	1432489	.	-	.	ID=CDS:EEB07623;Parent=transcript:EEB07623;protein_id=EEB07623;extra_copy_number=0
Chr1	Liftoff	CDS	1432545	1432662	.	-	.	ID=CDS:EEB07623;Parent=transcript:EEB07623;protein_id=EEB07623;extra_copy_number=0
Chr1	Liftoff	CDS	1432801	1434238	.	-	.	ID=CDS:EEB07623;Parent=transcript:EEB07623;protein_id=EEB07623;extra_copy_number=0
Chr1	Liftoff	five_prime_UTR	1434239	1434479	.	-	.	Parent=transcript:EEB07623;extra_copy_number=0
Chr1	Liftoff	three_prime_UTR	1431605	1432223	.	-	.	Parent=transcript:EEB07623;extra_copy_number=0
Chr1	Liftoff	gene	1434426	1436525	.	-	.	ID=gene:SJAG_02721;biotype=protein_coding;description=glutamyl-tRNA amidotransferase alpha subunit;gene_id=SJAG_02721;logic_name=ena;coverage=0.987;sequence_ID=0.867;extra_copy_number=0;copy_num_ID=gene:SJAG_02721_0
Chr1	Liftoff	mRNA	1434426	1436525	.	-	.	ID=transcript:EEB07624;Parent=gene:SJAG_02721;Name=SJAG_02721-1;biotype=protein_coding;tag=Ensembl_canonical;transcript_id=EEB07624;extra_copy_number=0
Chr1	Liftoff	exon	1434426	1436111	.	-	.	Parent=transcript:EEB07624;Name=EEB07624-2;constitutive=1;ensembl_end_phase=1;ensembl_phase=1;exon_id=EEB07624-2;rank=2;extra_copy_number=0
Chr1	Liftoff	exon	1436234	1436525	.	-	.	Parent=transcript:EEB07624;Name=EEB07624-1;constitutive=1;ensembl_end_phase=1;ensembl_phase=0;exon_id=EEB07624-1;rank=1;extra_copy_number=0
Chr1	Liftoff	CDS	1434868	1436111	.	-	.	ID=CDS:EEB07624;Parent=transcript:EEB07624;protein_id=EEB07624;extra_copy_number=0
Chr1	Liftoff	CDS	1436234	1436453	.	-	.	ID=CDS:EEB07624;Parent=transcript:EEB07624;protein_id=EEB07624;extra_copy_number=0
Chr1	Liftoff	five_prime_UTR	1436454	1436525	.	-	.	Parent=transcript:EEB07624;extra_copy_number=0
Chr1	Liftoff	three_prime_UTR	1434426	1434867	.	-	.	Parent=transcript:EEB07624;extra_copy_number=0
Chr1	Liftoff	gene	1437499	1441380	.	-	.	ID=gene:SJAG_02722;biotype=protein_coding;description=complexed with Cdc5 protein Cwf11;gene_id=SJAG_02722;logic_name=ena;coverage=0.996;sequence_ID=0.830;extra_copy_number=0;copy_num_ID=gene:SJAG_02722_0
Chr1	Liftoff	mRNA	1437499	1441380	.	-	.	ID=transcript:EEB07625;Parent=gene:SJAG_02722;Name=SJAG_02722-1;biotype=protein_coding;tag=Ensembl_canonical;transcript_id=EEB07625;extra_copy_number=0
Chr1	Liftoff	exon	1437499	1437692	.	-	.	Parent=transcript:EEB07625;Name=EEB07625-2;constitutive=1;ensembl_end_phase=0;ensembl_phase=1;exon_id=EEB07625-2;rank=2;extra_copy_number=0
Chr1	Liftoff	exon	1437728	1441380	.	-	.	Parent=transcript:EEB07625;Name=EEB07625-1;constitutive=1;ensembl_end_phase=1;ensembl_phase=0;exon_id=EEB07625-1;rank=1;extra_copy_number=0
Chr1	Liftoff	CDS	1437499	1437692	.	-	.	ID=CDS:EEB07625;Parent=transcript:EEB07625;protein_id=EEB07625;extra_copy_number=0
Chr1	Liftoff	CDS	1437728	1441380	.	-	.	ID=CDS:EEB07625;Parent=transcript:EEB07625;protein_id=EEB07625;extra_copy_number=0
Chr1	Liftoff	gene	1441830	1448840	.	+	.	ID=gene:SJAG_02723;biotype=protein_coding;description=phosphatidylinositol kinase Tor2;gene_id=SJAG_02723;logic_name=ena;coverage=1.0;sequence_ID=0.906;extra_copy_number=0;copy_num_ID=gene:SJAG_02723_0
Chr1	Liftoff	mRNA	1441830	1448840	.	+	.	ID=transcript:EEB07626;Parent=gene:SJAG_02723;Name=SJAG_02723-1;biotype=protein_coding;tag=Ensembl_canonical;transcript_id=EEB07626;extra_copy_number=0
Chr1	Liftoff	exon	1441830	1448840	.	+	.	Parent=transcript:EEB07626;Name=EEB07626-1;constitutive=1;ensembl_end_phase=0;ensembl_phase=0;exon_id=EEB07626-1;rank=1;extra_copy_number=0
Chr1	Liftoff	CDS	1441830	1448840	.	+	.	ID=CDS:EEB07626;Parent=transcript:EEB07626;protein_id=EEB07626;extra_copy_number=0
Chr1	Liftoff	gene	1449340	1452357	.	+	.	ID=gene:SJAG_02724;biotype=protein_coding;description=replication fork protection complex subunit Swi1;gene_id=SJAG_02724;logic_name=ena;coverage=0.999;sequence_ID=0.916;extra_copy_number=0;copy_num_ID=gene:SJAG_02724_0
Chr1	Liftoff	mRNA	1449340	1452357	.	+	.	ID=transcript:EEB07627;Parent=gene:SJAG_02724;Name=SJAG_02724-1;biotype=protein_coding;tag=Ensembl_canonical;transcript_id=EEB07627;extra_copy_number=0
Chr1	Liftoff	exon	1449340	1451671	.	+	.	Parent=transcript:EEB07627;Name=EEB07627-1;constitutive=1;ensembl_end_phase=1;ensembl_phase=0;exon_id=EEB07627-1;rank=1;extra_copy_number=0
Chr1	Liftoff	exon	1451702	1452357	.	+	.	Parent=transcript:EEB07627;Name=EEB07627-2;constitutive=1;ensembl_end_phase=0;ensembl_phase=1;exon_id=EEB07627-2;rank=2;extra_copy_number=0
Chr1	Liftoff	CDS	1449340	1451671	.	+	.	ID=CDS:EEB07627;Parent=transcript:EEB07627;protein_id=EEB07627;extra_copy_number=0
Chr1	Liftoff	CDS	1451702	1452357	.	+	.	ID=CDS:EEB07627;Parent=transcript:EEB07627;protein_id=EEB07627;extra_copy_number=0
Chr1	Liftoff	gene	1452610	1456750	.	+	.	ID=gene:SJAG_02725;biotype=protein_coding;description=poly(A) polymerase Cid12;gene_id=SJAG_02725;logic_name=ena;coverage=0.964;sequence_ID=0.858;extra_copy_number=0;copy_num_ID=gene:SJAG_02725_0
Chr1	Liftoff	mRNA	1452610	1456750	.	+	.	ID=transcript:EEB07628;Parent=gene:SJAG_02725;Name=SJAG_02725-1;biotype=protein_coding;tag=Ensembl_canonical;transcript_id=EEB07628;extra_copy_number=0
Chr1	Liftoff	exon	1452610	1456750	.	+	.	Parent=transcript:EEB07628;Name=EEB07628-1;constitutive=1;ensembl_end_phase=1;ensembl_phase=0;exon_id=EEB07628-1;rank=1;extra_copy_number=0
Chr1	Liftoff	CDS	1452663	1453733	.	+	.	ID=CDS:EEB07628;Parent=transcript:EEB07628;protein_id=EEB07628;extra_copy_number=0
Chr1	Liftoff	five_prime_UTR	1452610	1452662	.	+	.	Parent=transcript:EEB07628;extra_copy_number=0
Chr1	Liftoff	three_prime_UTR	1453734	1456750	.	+	.	Parent=transcript:EEB07628;extra_copy_number=0
Chr1	Liftoff	gene	1453905	1454448	.	-	.	ID=gene:SJAG_02726;biotype=protein_coding;description=N-acetyltransferase;gene_id=SJAG_02726;logic_name=ena;coverage=1.0;sequence_ID=0.909;extra_copy_number=0;copy_num_ID=gene:SJAG_02726_0
Chr1	Liftoff	mRNA	1453905	1454448	.	-	.	ID=transcript:EEB07629;Parent=gene:SJAG_02726;Name=SJAG_02726-1;biotype=protein_coding;tag=Ensembl_canonical;transcript_id=EEB07629;extra_copy_number=0
Chr1	Liftoff	exon	1453905	1454448	.	-	.	Parent=transcript:EEB07629;Name=EEB07629-1;constitutive=1;ensembl_end_phase=2;ensembl_phase=0;exon_id=EEB07629-1;rank=1;extra_copy_number=0
Chr1	Liftoff	CDS	1453925	1454362	.	-	.	ID=CDS:EEB07629;Parent=transcript:EEB07629;protein_id=EEB07629;extra_copy_number=0
Chr1	Liftoff	five_prime_UTR	1454363	1454448	.	-	.	Parent=transcript:EEB07629;extra_copy_number=0
Chr1	Liftoff	three_prime_UTR	1453905	1453924	.	-	.	Parent=transcript:EEB07629;extra_copy_number=0
Chr1	Liftoff	gene	1454533	1456578	.	-	.	ID=gene:SJAG_02727;biotype=protein_coding;description=Trp-like ion channel;gene_id=SJAG_02727;logic_name=ena;coverage=1.0;sequence_ID=0.902;extra_copy_number=0;copy_num_ID=gene:SJAG_02727_0
Chr1	Liftoff	mRNA	1454533	1456578	.	-	.	ID=transcript:EEB07630;Parent=gene:SJAG_02727;Name=SJAG_02727-1;biotype=protein_coding;tag=Ensembl_canonical;transcript_id=EEB07630;extra_copy_number=0
Chr1	Liftoff	exon	1454533	1454778	.	-	.	Parent=transcript:EEB07630;Name=EEB07630-3;constitutive=1;ensembl_end_phase=0;ensembl_phase=0;exon_id=EEB07630-3;rank=3;extra_copy_number=0
Chr1	Liftoff	exon	1454899	1455318	.	-	.	Parent=transcript:EEB07630;Name=EEB07630-2;constitutive=1;ensembl_end_phase=0;ensembl_phase=0;exon_id=EEB07630-2;rank=2;extra_copy_number=0
Chr1	Liftoff	exon	1455376	1456578	.	-	.	Parent=transcript:EEB07630;Name=EEB07630-1;constitutive=1;ensembl_end_phase=0;ensembl_phase=0;exon_id=EEB07630-1;rank=1;extra_copy_number=0
Chr1	Liftoff	CDS	1454533	1454778	.	-	.	ID=CDS:EEB07630;Parent=transcript:EEB07630;protein_id=EEB07630;extra_copy_number=0
Chr1	Liftoff	CDS	1454899	1455318	.	-	.	ID=CDS:EEB07630;Parent=transcript:EEB07630;protein_id=EEB07630;extra_copy_number=0
Chr1	Liftoff	CDS	1455376	1456578	.	-	.	ID=CDS:EEB07630;Parent=transcript:EEB07630;protein_id=EEB07630;extra_copy_number=0
Chr1	Liftoff	gene	1456771	1458708	.	-	.	ID=gene:SJAG_02728;biotype=protein_coding;description=fungal protein;gene_id=SJAG_02728;logic_name=ena;coverage=1.0;sequence_ID=0.883;extra_copy_number=0;copy_num_ID=gene:SJAG_02728_0
Chr1	Liftoff	mRNA	1456771	1458708	.	-	.	ID=transcript:EEB07631;Parent=gene:SJAG_02728;Name=SJAG_02728-1;biotype=protein_coding;tag=Ensembl_canonical;transcript_id=EEB07631;extra_copy_number=0
Chr1	Liftoff	exon	1456771	1458708	.	-	.	Parent=transcript:EEB07631;Name=EEB07631-1;constitutive=1;ensembl_end_phase=0;ensembl_phase=0;exon_id=EEB07631-1;rank=1;extra_copy_number=0
Chr1	Liftoff	CDS	1456771	1458708	.	-	.	ID=CDS:EEB07631;Parent=transcript:EEB07631;protein_id=EEB07631;extra_copy_number=0
Chr1	Liftoff	gene	1458861	1460760	.	-	.	ID=gene:SJAG_02729;biotype=protein_coding;description=oxidoreductase;gene_id=SJAG_02729;logic_name=ena;coverage=0.997;sequence_ID=0.896;extra_copy_number=0;copy_num_ID=gene:SJAG_02729_0
Chr1	Liftoff	mRNA	1458861	1460760	.	-	.	ID=transcript:EEB07632;Parent=gene:SJAG_02729;Name=SJAG_02729-1;biotype=protein_coding;tag=Ensembl_canonical;transcript_id=EEB07632;extra_copy_number=0
Chr1	Liftoff	exon	1458861	1459015	.	-	.	Parent=transcript:EEB07632;Name=EEB07632-4;constitutive=1;ensembl_end_phase=0;ensembl_phase=1;exon_id=EEB07632-4;rank=4;extra_copy_number=0
Chr1	Liftoff	exon	1459065	1460435	.	-	.	Parent=transcript:EEB07632;Name=EEB07632-3;constitutive=1;ensembl_end_phase=1;ensembl_phase=1;exon_id=EEB07632-3;rank=3;extra_copy_number=0
Chr1	Liftoff	exon	1460511	1460672	.	-	.	Parent=transcript:EEB07632;Name=EEB07632-2;constitutive=1;ensembl_end_phase=1;ensembl_phase=1;exon_id=EEB07632-2;rank=2;extra_copy_number=0
Chr1	Liftoff	exon	1460712	1460760	.	-	.	Parent=transcript:EEB07632;Name=EEB07632-1;constitutive=1;ensembl_end_phase=1;ensembl_phase=0;exon_id=EEB07632-1;rank=1;extra_copy_number=0
Chr1	Liftoff	CDS	1458861	1459015	.	-	.	ID=CDS:EEB07632;Parent=transcript:EEB07632;protein_id=EEB07632;extra_copy_number=0
Chr1	Liftoff	CDS	1459065	1460435	.	-	.	ID=CDS:EEB07632;Parent=transcript:EEB07632;protein_id=EEB07632;extra_copy_number=0
Chr1	Liftoff	CDS	1460511	1460672	.	-	.	ID=CDS:EEB07632;Parent=transcript:EEB07632;protein_id=EEB07632;extra_copy_number=0
Chr1	Liftoff	CDS	1460712	1460760	.	-	.	ID=CDS:EEB07632;Parent=transcript:EEB07632;protein_id=EEB07632;extra_copy_number=0
Chr1	Liftoff	gene	1461799	1464399	.	-	.	ID=gene:SJAG_02730;biotype=protein_coding;description=transcription factor Gaf1;gene_id=SJAG_02730;logic_name=ena;coverage=0.994;sequence_ID=0.887;extra_copy_number=0;copy_num_ID=gene:SJAG_02730_0
Chr1	Liftoff	mRNA	1461799	1464399	.	-	.	ID=transcript:EEB07633;Parent=gene:SJAG_02730;Name=SJAG_02730-1;biotype=protein_coding;tag=Ensembl_canonical;transcript_id=EEB07633;extra_copy_number=0
Chr1	Liftoff	exon	1461799	1464399	.	-	.	Parent=transcript:EEB07633;Name=EEB07633-1;constitutive=1;ensembl_end_phase=0;ensembl_phase=0;exon_id=EEB07633-1;rank=1;extra_copy_number=0
Chr1	Liftoff	CDS	1461799	1464399	.	-	.	ID=CDS:EEB07633;Parent=transcript:EEB07633;protein_id=EEB07633;extra_copy_number=0
Chr1	Liftoff	gene	1466000	1466260	.	-	.	ID=gene:SJAG_02731;biotype=protein_coding;description=DASH complex subunit Dad5;gene_id=SJAG_02731;logic_name=ena;coverage=1.0;sequence_ID=0.931;extra_copy_number=0;copy_num_ID=gene:SJAG_02731_0
Chr1	Liftoff	mRNA	1466000	1466260	.	-	.	ID=transcript:EEB07634;Parent=gene:SJAG_02731;Name=SJAG_02731-1;biotype=protein_coding;tag=Ensembl_canonical;transcript_id=EEB07634;extra_copy_number=0
Chr1	Liftoff	exon	1466000	1466260	.	-	.	Parent=transcript:EEB07634;Name=EEB07634-1;constitutive=1;ensembl_end_phase=0;ensembl_phase=0;exon_id=EEB07634-1;rank=1;extra_copy_number=0
Chr1	Liftoff	CDS	1466000	1466260	.	-	.	ID=CDS:EEB07634;Parent=transcript:EEB07634;protein_id=EEB07634;extra_copy_number=0
Chr1	Liftoff	gene	1468190	1469725	.	-	.	ID=gene:SJAG_02733;biotype=protein_coding;description=chitin synthase regulatory factor Chr2;gene_id=SJAG_02733;logic_name=ena;coverage=0.999;sequence_ID=0.868;extra_copy_number=0;copy_num_ID=gene:SJAG_02733_0
Chr1	Liftoff	mRNA	1468190	1469725	.	-	.	ID=transcript:EEB07635;Parent=gene:SJAG_02733;Name=SJAG_02733-1;biotype=protein_coding;tag=Ensembl_canonical;transcript_id=EEB07635;extra_copy_number=0
Chr1	Liftoff	exon	1468190	1468496	.	-	.	Parent=transcript:EEB07635;Name=EEB07635-3;constitutive=1;ensembl_end_phase=0;ensembl_phase=2;exon_id=EEB07635-3;rank=3;extra_copy_number=0
Chr1	Liftoff	exon	1468535	1468673	.	-	.	Parent=transcript:EEB07635;Name=EEB07635-2;constitutive=1;ensembl_end_phase=2;ensembl_phase=1;exon_id=EEB07635-2;rank=2;extra_copy_number=0
Chr1	Liftoff	exon	1468738	1469725	.	-	.	Parent=transcript:EEB07635;Name=EEB07635-1;constitutive=1;ensembl_end_phase=1;ensembl_phase=0;exon_id=EEB07635-1;rank=1;extra_copy_number=0
Chr1	Liftoff	CDS	1468190	1468496	.	-	.	ID=CDS:EEB07635;Parent=transcript:EEB07635;protein_id=EEB07635;extra_copy_number=0
Chr1	Liftoff	CDS	1468535	1468673	.	-	.	ID=CDS:EEB07635;Parent=transcript:EEB07635;protein_id=EEB07635;extra_copy_number=0
Chr1	Liftoff	CDS	1468738	1469725	.	-	.	ID=CDS:EEB07635;Parent=transcript:EEB07635;protein_id=EEB07635;extra_copy_number=0
Chr1	Liftoff	gene	1471010	1472897	.	+	.	ID=gene:SJAG_02734;biotype=protein_coding;description=pyruvate decarboxylase;gene_id=SJAG_02734;logic_name=ena;coverage=0.995;sequence_ID=0.949;extra_copy_number=0;copy_num_ID=gene:SJAG_02734_0
Chr1	Liftoff	mRNA	1471010	1472897	.	+	.	ID=transcript:EEB07636;Parent=gene:SJAG_02734;Name=SJAG_02734-1;biotype=protein_coding;tag=Ensembl_canonical;transcript_id=EEB07636;extra_copy_number=0
Chr1	Liftoff	exon	1471010	1472897	.	+	.	Parent=transcript:EEB07636;Name=EEB07636-1;constitutive=1;ensembl_end_phase=1;ensembl_phase=0;exon_id=EEB07636-1;rank=1;extra_copy_number=0
Chr1	Liftoff	CDS	1471124	1472837	.	+	.	ID=CDS:EEB07636;Parent=transcript:EEB07636;protein_id=EEB07636;extra_copy_number=0
Chr1	Liftoff	five_prime_UTR	1471010	1471123	.	+	.	Parent=transcript:EEB07636;extra_copy_number=0
Chr1	Liftoff	three_prime_UTR	1472838	1472897	.	+	.	Parent=transcript:EEB07636;extra_copy_number=0
Chr1	Liftoff	gene	1473876	1475777	.	+	.	ID=gene:SJAG_02735;biotype=protein_coding;description=siderophore iron transporter 1;gene_id=SJAG_02735;logic_name=ena;coverage=0.900;sequence_ID=0.766;extra_copy_number=0;copy_num_ID=gene:SJAG_02735_0
Chr1	Liftoff	mRNA	1473876	1475777	.	+	.	ID=transcript:EEB07637;Parent=gene:SJAG_02735;Name=SJAG_02735-1;biotype=protein_coding;tag=Ensembl_canonical;transcript_id=EEB07637;extra_copy_number=0
Chr1	Liftoff	exon	1473876	1475777	.	+	.	Parent=transcript:EEB07637;Name=EEB07637-1;constitutive=1;ensembl_end_phase=0;ensembl_phase=0;exon_id=EEB07637-1;rank=1;extra_copy_number=0
Chr1	Liftoff	CDS	1473876	1475738	.	+	.	ID=CDS:EEB07637;Parent=transcript:EEB07637;protein_id=EEB07637;extra_copy_number=0
Chr1	Liftoff	three_prime_UTR	1475739	1475777	.	+	.	Parent=transcript:EEB07637;extra_copy_number=0
Chr1	Liftoff	gene	1476441	1478311	.	-	.	ID=gene:SJAG_02736;biotype=protein_coding;description=AGC/NDR protein kinase Mug27;gene_id=SJAG_02736;logic_name=ena;coverage=0.971;sequence_ID=0.842;extra_copy_number=0;copy_num_ID=gene:SJAG_02736_0
Chr1	Liftoff	mRNA	1476441	1478311	.	-	.	ID=transcript:EEB07638;Parent=gene:SJAG_02736;Name=SJAG_02736-1;biotype=protein_coding;tag=Ensembl_canonical;transcript_id=EEB07638;extra_copy_number=0
Chr1	Liftoff	exon	1476441	1477047	.	-	.	Parent=transcript:EEB07638;Name=EEB07638-3;constitutive=1;ensembl_end_phase=0;ensembl_phase=0;exon_id=EEB07638-3;rank=3;extra_copy_number=0
Chr1	Liftoff	exon	1477091	1477543	.	-	.	Parent=transcript:EEB07638;Name=EEB07638-2;constitutive=1;ensembl_end_phase=0;ensembl_phase=0;exon_id=EEB07638-2;rank=2;extra_copy_number=0
Chr1	Liftoff	exon	1477585	1478311	.	-	.	Parent=transcript:EEB07638;Name=EEB07638-1;constitutive=1;ensembl_end_phase=0;ensembl_phase=0;exon_id=EEB07638-1;rank=1;extra_copy_number=0
Chr1	Liftoff	CDS	1476445	1477047	.	-	.	ID=CDS:EEB07638;Parent=transcript:EEB07638;protein_id=EEB07638;extra_copy_number=0
Chr1	Liftoff	CDS	1477091	1477543	.	-	.	ID=CDS:EEB07638;Parent=transcript:EEB07638;protein_id=EEB07638;extra_copy_number=0
Chr1	Liftoff	CDS	1477585	1478268	.	-	.	ID=CDS:EEB07638;Parent=transcript:EEB07638;protein_id=EEB07638;extra_copy_number=0
Chr1	Liftoff	five_prime_UTR	1478269	1478311	.	-	.	Parent=transcript:EEB07638;extra_copy_number=0
Chr1	Liftoff	three_prime_UTR	1476441	1476444	.	-	.	Parent=transcript:EEB07638;extra_copy_number=0
Chr1	Liftoff	gene	1478431	1482374	.	-	.	ID=gene:SJAG_02737;biotype=protein_coding;description=MT organizer Mto1;gene_id=SJAG_02737;logic_name=ena;coverage=0.983;sequence_ID=0.886;extra_copy_number=0;copy_num_ID=gene:SJAG_02737_0
Chr1	Liftoff	mRNA	1478431	1482374	.	-	.	ID=transcript:EEB07639;Parent=gene:SJAG_02737;Name=SJAG_02737-1;biotype=protein_coding;tag=Ensembl_canonical;transcript_id=EEB07639;extra_copy_number=0
Chr1	Liftoff	exon	1478431	1482374	.	-	.	Parent=transcript:EEB07639;Name=EEB07639-1;constitutive=1;ensembl_end_phase=2;ensembl_phase=0;exon_id=EEB07639-1;rank=1;extra_copy_number=0
Chr1	Liftoff	CDS	1478797	1482132	.	-	.	ID=CDS:EEB07639;Parent=transcript:EEB07639;protein_id=EEB07639;extra_copy_number=0
Chr1	Liftoff	five_prime_UTR	1482133	1482374	.	-	.	Parent=transcript:EEB07639;extra_copy_number=0
Chr1	Liftoff	three_prime_UTR	1478431	1478796	.	-	.	Parent=transcript:EEB07639;extra_copy_number=0
Chr1	Liftoff	gene	1483205	1487497	.	+	.	ID=gene:SJAG_02738;biotype=protein_coding;description=translation elongation factor eEF3;gene_id=SJAG_02738;logic_name=ena;coverage=0.983;sequence_ID=0.910;extra_copy_number=0;copy_num_ID=gene:SJAG_02738_0
Chr1	Liftoff	mRNA	1483205	1487497	.	+	.	ID=transcript:EEB07640;Parent=gene:SJAG_02738;Name=SJAG_02738-1;biotype=protein_coding;tag=Ensembl_canonical;transcript_id=EEB07640;extra_copy_number=0
Chr1	Liftoff	exon	1483205	1487497	.	+	.	Parent=transcript:EEB07640;Name=EEB07640-1;constitutive=1;ensembl_end_phase=2;ensembl_phase=0;exon_id=EEB07640-1;rank=1;extra_copy_number=0
Chr1	Liftoff	CDS	1483297	1486443	.	+	.	ID=CDS:EEB07640;Parent=transcript:EEB07640;protein_id=EEB07640;extra_copy_number=0
Chr1	Liftoff	five_prime_UTR	1483205	1483296	.	+	.	Parent=transcript:EEB07640;extra_copy_number=0
Chr1	Liftoff	three_prime_UTR	1486444	1487497	.	+	.	Parent=transcript:EEB07640;extra_copy_number=0
Chr1	Liftoff	gene	1486530	1487070	.	-	.	ID=gene:SJAG_06002;biotype=protein_coding;description=hypothetical protein;gene_id=SJAG_06002;logic_name=ena;coverage=0.901;sequence_ID=0.723;extra_copy_number=0;copy_num_ID=gene:SJAG_06002_0
Chr1	Liftoff	mRNA	1486530	1487070	.	-	.	ID=transcript:EQC53055;Parent=gene:SJAG_06002;Name=SJAG_06002-1;biotype=protein_coding;tag=Ensembl_canonical;transcript_id=EQC53055;extra_copy_number=0
Chr1	Liftoff	exon	1486530	1487070	.	-	.	Parent=transcript:EQC53055;Name=EQC53055-1;constitutive=1;ensembl_end_phase=1;ensembl_phase=0;exon_id=EQC53055-1;rank=1;extra_copy_number=0
Chr1	Liftoff	CDS	1486776	1486925	.	-	.	ID=CDS:EQC53055;Parent=transcript:EQC53055;protein_id=EQC53055;extra_copy_number=0
Chr1	Liftoff	five_prime_UTR	1486926	1487070	.	-	.	Parent=transcript:EQC53055;extra_copy_number=0
Chr1	Liftoff	three_prime_UTR	1486530	1486775	.	-	.	Parent=transcript:EQC53055;extra_copy_number=0
Chr1	Liftoff	gene	1487431	1488552	.	+	.	ID=gene:SJAG_02740;biotype=protein_coding;description=hypothetical protein;gene_id=SJAG_02740;logic_name=ena;coverage=0.982;sequence_ID=0.816;extra_copy_number=0;copy_num_ID=gene:SJAG_02740_0
Chr1	Liftoff	mRNA	1487431	1488552	.	+	.	ID=transcript:EEB07641;Parent=gene:SJAG_02740;Name=SJAG_02740-1;biotype=protein_coding;tag=Ensembl_canonical;transcript_id=EEB07641;extra_copy_number=0
Chr1	Liftoff	exon	1487431	1488552	.	+	.	Parent=transcript:EEB07641;Name=EEB07641-1;constitutive=1;ensembl_end_phase=0;ensembl_phase=0;exon_id=EEB07641-1;rank=1;extra_copy_number=0
Chr1	Liftoff	CDS	1487777	1488185	.	+	.	ID=CDS:EEB07641;Parent=transcript:EEB07641;protein_id=EEB07641;extra_copy_number=0
Chr1	Liftoff	five_prime_UTR	1487431	1487776	.	+	.	Parent=transcript:EEB07641;extra_copy_number=0
Chr1	Liftoff	three_prime_UTR	1488186	1488552	.	+	.	Parent=transcript:EEB07641;extra_copy_number=0
Chr1	Liftoff	gene	1488457	1492012	.	-	.	ID=gene:SJAG_02741;biotype=protein_coding;description=acetyl-CoA ligase;gene_id=SJAG_02741;logic_name=ena;coverage=0.988;sequence_ID=0.910;extra_copy_number=0;copy_num_ID=gene:SJAG_02741_0
Chr1	Liftoff	mRNA	1488457	1492012	.	-	.	ID=transcript:EEB07642;Parent=gene:SJAG_02741;Name=SJAG_02741-1;biotype=protein_coding;tag=Ensembl_canonical;transcript_id=EEB07642;extra_copy_number=0
Chr1	Liftoff	exon	1488457	1492012	.	-	.	Parent=transcript:EEB07642;Name=EEB07642-1;constitutive=1;ensembl_end_phase=0;ensembl_phase=0;exon_id=EEB07642-1;rank=1;extra_copy_number=0
Chr1	Liftoff	CDS	1488887	1490878	.	-	.	ID=CDS:EEB07642;Parent=transcript:EEB07642;protein_id=EEB07642;extra_copy_number=0
Chr1	Liftoff	five_prime_UTR	1490879	1492012	.	-	.	Parent=transcript:EEB07642;extra_copy_number=0
Chr1	Liftoff	three_prime_UTR	1488457	1488886	.	-	.	Parent=transcript:EEB07642;extra_copy_number=0
Chr1	Liftoff	gene	1493431	1494308	.	+	.	ID=gene:SJAG_02744;biotype=protein_coding;description=cytochrome c;gene_id=SJAG_02744;logic_name=ena;coverage=0.876;sequence_ID=0.765;extra_copy_number=0;copy_num_ID=gene:SJAG_02744_0
Chr1	Liftoff	mRNA	1493431	1494308	.	+	.	ID=transcript:EEB07643;Parent=gene:SJAG_02744;Name=SJAG_02744-1;biotype=protein_coding;tag=Ensembl_canonical;transcript_id=EEB07643;extra_copy_number=0
Chr1	Liftoff	exon	1493431	1494308	.	+	.	Parent=transcript:EEB07643;Name=EEB07643-1;constitutive=1;ensembl_end_phase=0;ensembl_phase=0;exon_id=EEB07643-1;rank=1;extra_copy_number=0
Chr1	Liftoff	CDS	1493684	1494028	.	+	.	ID=CDS:EEB07643;Parent=transcript:EEB07643;protein_id=EEB07643;extra_copy_number=0
Chr1	Liftoff	five_prime_UTR	1493431	1493683	.	+	.	Parent=transcript:EEB07643;extra_copy_number=0
Chr1	Liftoff	three_prime_UTR	1494029	1494308	.	+	.	Parent=transcript:EEB07643;extra_copy_number=0
Chr1	Liftoff	gene	1494680	1495081	.	+	.	ID=gene:SJAG_02745;biotype=protein_coding;description=DUF1715 family protein;gene_id=SJAG_02745;logic_name=ena;coverage=1.0;sequence_ID=0.878;extra_copy_number=0;copy_num_ID=gene:SJAG_02745_0
Chr1	Liftoff	mRNA	1494680	1495081	.	+	.	ID=transcript:EEB07644;Parent=gene:SJAG_02745;Name=SJAG_02745-1;biotype=protein_coding;tag=Ensembl_canonical;transcript_id=EEB07644;extra_copy_number=0
Chr1	Liftoff	exon	1494680	1495081	.	+	.	Parent=transcript:EEB07644;Name=EEB07644-1;constitutive=1;ensembl_end_phase=0;ensembl_phase=0;exon_id=EEB07644-1;rank=1;extra_copy_number=0
Chr1	Liftoff	CDS	1494680	1495081	.	+	.	ID=CDS:EEB07644;Parent=transcript:EEB07644;protein_id=EEB07644;extra_copy_number=0
Chr1	Liftoff	gene	1495646	1498194	.	-	.	ID=gene:SJAG_02746;biotype=protein_coding;description=ubiquitin-protein ligase E3;gene_id=SJAG_02746;logic_name=ena;coverage=0.978;sequence_ID=0.877;extra_copy_number=0;copy_num_ID=gene:SJAG_02746_0
Chr1	Liftoff	mRNA	1495646	1498194	.	-	.	ID=transcript:EEB07645;Parent=gene:SJAG_02746;Name=SJAG_02746-1;biotype=protein_coding;tag=Ensembl_canonical;transcript_id=EEB07645;extra_copy_number=0
Chr1	Liftoff	exon	1495646	1497726	.	-	.	Parent=transcript:EEB07645;Name=EEB07645-3;constitutive=1;ensembl_end_phase=2;ensembl_phase=1;exon_id=EEB07645-3;rank=3;extra_copy_number=0
Chr1	Liftoff	exon	1497779	1497988	.	-	.	Parent=transcript:EEB07645;Name=EEB07645-2;constitutive=1;ensembl_end_phase=1;ensembl_phase=1;exon_id=EEB07645-2;rank=2;extra_copy_number=0
Chr1	Liftoff	exon	1498040	1498194	.	-	.	Parent=transcript:EEB07645;Name=EEB07645-1;constitutive=1;ensembl_end_phase=1;ensembl_phase=0;exon_id=EEB07645-1;rank=1;extra_copy_number=0
Chr1	Liftoff	CDS	1495826	1497726	.	-	.	ID=CDS:EEB07645;Parent=transcript:EEB07645;protein_id=EEB07645;extra_copy_number=0
Chr1	Liftoff	CDS	1497779	1497988	.	-	.	ID=CDS:EEB07645;Parent=transcript:EEB07645;protein_id=EEB07645;extra_copy_number=0
Chr1	Liftoff	CDS	1498040	1498128	.	-	.	ID=CDS:EEB07645;Parent=transcript:EEB07645;protein_id=EEB07645;extra_copy_number=0
Chr1	Liftoff	five_prime_UTR	1498129	1498194	.	-	.	Parent=transcript:EEB07645;extra_copy_number=0
Chr1	Liftoff	three_prime_UTR	1495646	1495825	.	-	.	Parent=transcript:EEB07645;extra_copy_number=0
Chr1	Liftoff	gene	1498828	1500416	.	-	.	ID=gene:SJAG_02747;biotype=protein_coding;description=RNA polymerase I upstream activation factor complex subunit Spp27;gene_id=SJAG_02747;logic_name=ena;coverage=0.985;sequence_ID=0.897;extra_copy_number=0;copy_num_ID=gene:SJAG_02747_0
Chr1	Liftoff	mRNA	1498828	1500416	.	-	.	ID=transcript:EEB07646;Parent=gene:SJAG_02747;Name=SJAG_02747-1;biotype=protein_coding;tag=Ensembl_canonical;transcript_id=EEB07646;extra_copy_number=0
Chr1	Liftoff	exon	1498828	1499340	.	-	.	Parent=transcript:EEB07646;Name=EEB07646-3;constitutive=1;ensembl_end_phase=1;ensembl_phase=0;exon_id=EEB07646-3;rank=3;extra_copy_number=0
Chr1	Liftoff	exon	1499416	1499565	.	-	.	Parent=transcript:EEB07646;Name=EEB07646-2;constitutive=1;ensembl_end_phase=0;ensembl_phase=0;exon_id=EEB07646-2;rank=2;extra_copy_number=0
Chr1	Liftoff	exon	1499743	1500416	.	-	.	Parent=transcript:EEB07646;Name=EEB07646-1;constitutive=1;ensembl_end_phase=0;ensembl_phase=0;exon_id=EEB07646-1;rank=1;extra_copy_number=0
Chr1	Liftoff	CDS	1499185	1499340	.	-	.	ID=CDS:EEB07646;Parent=transcript:EEB07646;protein_id=EEB07646;extra_copy_number=0
Chr1	Liftoff	CDS	1499416	1499565	.	-	.	ID=CDS:EEB07646;Parent=transcript:EEB07646;protein_id=EEB07646;extra_copy_number=0
Chr1	Liftoff	CDS	1499743	1500243	.	-	.	ID=CDS:EEB07646;Parent=transcript:EEB07646;protein_id=EEB07646;extra_copy_number=0
Chr1	Liftoff	five_prime_UTR	1500244	1500416	.	-	.	Parent=transcript:EEB07646;extra_copy_number=0
Chr1	Liftoff	three_prime_UTR	1498828	1499184	.	-	.	Parent=transcript:EEB07646;extra_copy_number=0
Chr1	Liftoff	gene	1500171	1504535	.	+	.	ID=gene:SJAG_02748;biotype=protein_coding;description=MutS protein;gene_id=SJAG_02748;logic_name=ena;coverage=0.974;sequence_ID=0.864;extra_copy_number=0;copy_num_ID=gene:SJAG_02748_0
Chr1	Liftoff	mRNA	1500171	1504535	.	+	.	ID=transcript:EEB07647;Parent=gene:SJAG_02748;Name=SJAG_02748-1;biotype=protein_coding;tag=Ensembl_canonical;transcript_id=EEB07647;extra_copy_number=0
Chr1	Liftoff	exon	1500171	1501209	.	+	.	Parent=transcript:EEB07647;Name=EEB07647-1;constitutive=1;ensembl_end_phase=0;ensembl_phase=0;exon_id=EEB07647-1;rank=1;extra_copy_number=0
Chr1	Liftoff	exon	1501266	1504535	.	+	.	Parent=transcript:EEB07647;Name=EEB07647-2;constitutive=1;ensembl_end_phase=1;ensembl_phase=0;exon_id=EEB07647-2;rank=2;extra_copy_number=0
Chr1	Liftoff	CDS	1500865	1501209	.	+	.	ID=CDS:EEB07647;Parent=transcript:EEB07647;protein_id=EEB07647;extra_copy_number=0
Chr1	Liftoff	CDS	1501266	1504451	.	+	.	ID=CDS:EEB07647;Parent=transcript:EEB07647;protein_id=EEB07647;extra_copy_number=0
Chr1	Liftoff	five_prime_UTR	1500171	1500864	.	+	.	Parent=transcript:EEB07647;extra_copy_number=0
Chr1	Liftoff	three_prime_UTR	1504452	1504535	.	+	.	Parent=transcript:EEB07647;extra_copy_number=0
Chr1	Liftoff	gene	1504713	1509383	.	-	.	ID=gene:SJAG_02750;biotype=protein_coding;description=TRAPP complex subunit Trs130;gene_id=SJAG_02750;logic_name=ena;coverage=0.959;sequence_ID=0.842;extra_copy_number=0;copy_num_ID=gene:SJAG_02750_0
Chr1	Liftoff	mRNA	1504713	1509383	.	-	.	ID=transcript:EEB07649;Parent=gene:SJAG_02750;Name=SJAG_02750-1;biotype=protein_coding;tag=Ensembl_canonical;transcript_id=EEB07649;extra_copy_number=0
Chr1	Liftoff	exon	1504713	1506188	.	-	.	Parent=transcript:EEB07649;Name=EEB07649-5;constitutive=1;ensembl_end_phase=1;ensembl_phase=0;exon_id=EEB07649-5;rank=5;extra_copy_number=0
Chr1	Liftoff	exon	1506235	1506657	.	-	.	Parent=transcript:EEB07649;Name=EEB07649-4;constitutive=1;ensembl_end_phase=0;ensembl_phase=0;exon_id=EEB07649-4;rank=4;extra_copy_number=0
Chr1	Liftoff	exon	1506706	1508406	.	-	.	Parent=transcript:EEB07649;Name=EEB07649-3;constitutive=1;ensembl_end_phase=0;ensembl_phase=0;exon_id=EEB07649-3;rank=3;extra_copy_number=0
Chr1	Liftoff	exon	1508484	1508710	.	-	.	Parent=transcript:EEB07649;Name=EEB07649-2;constitutive=1;ensembl_end_phase=0;ensembl_phase=1;exon_id=EEB07649-2;rank=2;extra_copy_number=0
Chr1	Liftoff	exon	1508758	1509383	.	-	.	Parent=transcript:EEB07649;Name=EEB07649-1;constitutive=1;ensembl_end_phase=1;ensembl_phase=0;exon_id=EEB07649-1;rank=1;extra_copy_number=0
Chr1	Liftoff	CDS	1505094	1506188	.	-	.	ID=CDS:EEB07649;Parent=transcript:EEB07649;protein_id=EEB07649;extra_copy_number=0
Chr1	Liftoff	CDS	1506235	1506657	.	-	.	ID=CDS:EEB07649;Parent=transcript:EEB07649;protein_id=EEB07649;extra_copy_number=0
Chr1	Liftoff	CDS	1506706	1508406	.	-	.	ID=CDS:EEB07649;Parent=transcript:EEB07649;protein_id=EEB07649;extra_copy_number=0
Chr1	Liftoff	CDS	1508484	1508710	.	-	.	ID=CDS:EEB07649;Parent=transcript:EEB07649;protein_id=EEB07649;extra_copy_number=0
Chr1	Liftoff	CDS	1508758	1508786	.	-	.	ID=CDS:EEB07649;Parent=transcript:EEB07649;protein_id=EEB07649;extra_copy_number=0
Chr1	Liftoff	five_prime_UTR	1508787	1509383	.	-	.	Parent=transcript:EEB07649;extra_copy_number=0
Chr1	Liftoff	three_prime_UTR	1504713	1505093	.	-	.	Parent=transcript:EEB07649;extra_copy_number=0
Chr1	Liftoff	gene	1504745	1505185	.	+	.	ID=gene:SJAG_02749;biotype=protein_coding;description=40S ribosomal protein S28;gene_id=SJAG_02749;logic_name=ena;coverage=1.0;sequence_ID=0.964;extra_copy_number=0;copy_num_ID=gene:SJAG_02749_0
Chr1	Liftoff	mRNA	1504745	1505185	.	+	.	ID=transcript:EEB07648;Parent=gene:SJAG_02749;Name=SJAG_02749-1;biotype=protein_coding;tag=Ensembl_canonical;transcript_id=EEB07648;extra_copy_number=0
Chr1	Liftoff	exon	1504745	1504867	.	+	.	Parent=transcript:EEB07648;Name=EEB07648-1;constitutive=1;ensembl_end_phase=2;ensembl_phase=0;exon_id=EEB07648-1;rank=1;extra_copy_number=0
Chr1	Liftoff	exon	1504919	1505185	.	+	.	Parent=transcript:EEB07648;Name=EEB07648-2;constitutive=1;ensembl_end_phase=2;ensembl_phase=2;exon_id=EEB07648-2;rank=2;extra_copy_number=0
Chr1	Liftoff	CDS	1504800	1504867	.	+	.	ID=CDS:EEB07648;Parent=transcript:EEB07648;protein_id=EEB07648;extra_copy_number=0
Chr1	Liftoff	CDS	1504919	1505057	.	+	.	ID=CDS:EEB07648;Parent=transcript:EEB07648;protein_id=EEB07648;extra_copy_number=0
Chr1	Liftoff	five_prime_UTR	1504745	1504799	.	+	.	Parent=transcript:EEB07648;extra_copy_number=0
Chr1	Liftoff	three_prime_UTR	1505058	1505185	.	+	.	Parent=transcript:EEB07648;extra_copy_number=0
Chr1	Liftoff	gene	1509444	1510779	.	+	.	ID=gene:SJAG_02751;biotype=protein_coding;description=membrane transporter;gene_id=SJAG_02751;logic_name=ena;coverage=0.948;sequence_ID=0.830;extra_copy_number=0;copy_num_ID=gene:SJAG_02751_0
Chr1	Liftoff	mRNA	1509444	1510779	.	+	.	ID=transcript:EEB07650;Parent=gene:SJAG_02751;Name=SJAG_02751-1;biotype=protein_coding;tag=Ensembl_canonical;transcript_id=EEB07650;extra_copy_number=0
Chr1	Liftoff	exon	1509444	1510779	.	+	.	Parent=transcript:EEB07650;Name=EEB07650-1;constitutive=1;ensembl_end_phase=2;ensembl_phase=0;exon_id=EEB07650-1;rank=1;extra_copy_number=0
Chr1	Liftoff	CDS	1509547	1510569	.	+	.	ID=CDS:EEB07650;Parent=transcript:EEB07650;protein_id=EEB07650;extra_copy_number=0
Chr1	Liftoff	five_prime_UTR	1509444	1509546	.	+	.	Parent=transcript:EEB07650;extra_copy_number=0
Chr1	Liftoff	three_prime_UTR	1510570	1510779	.	+	.	Parent=transcript:EEB07650;extra_copy_number=0
Chr1	Liftoff	gene	1511514	1514962	.	+	.	ID=gene:SJAG_02752;biotype=protein_coding;description=shuttle craft like transcriptional regulator;gene_id=SJAG_02752;logic_name=ena;coverage=0.971;sequence_ID=0.842;extra_copy_number=0;copy_num_ID=gene:SJAG_02752_0
Chr1	Liftoff	mRNA	1511514	1514962	.	+	.	ID=transcript:EEB07651;Parent=gene:SJAG_02752;Name=SJAG_02752-1;biotype=protein_coding;tag=Ensembl_canonical;transcript_id=EEB07651;extra_copy_number=0
Chr1	Liftoff	exon	1511514	1514962	.	+	.	Parent=transcript:EEB07651;Name=EEB07651-1;constitutive=1;ensembl_end_phase=2;ensembl_phase=0;exon_id=EEB07651-1;rank=1;extra_copy_number=0
Chr1	Liftoff	CDS	1511549	1514670	.	+	.	ID=CDS:EEB07651;Parent=transcript:EEB07651;protein_id=EEB07651;extra_copy_number=0
Chr1	Liftoff	five_prime_UTR	1511514	1511548	.	+	.	Parent=transcript:EEB07651;extra_copy_number=0
Chr1	Liftoff	three_prime_UTR	1514671	1514962	.	+	.	Parent=transcript:EEB07651;extra_copy_number=0
Chr1	Liftoff	gene	1515001	1517868	.	+	.	ID=gene:SJAG_02753;biotype=protein_coding;description=F-box protein Pof6;gene_id=SJAG_02753;logic_name=ena;coverage=0.999;sequence_ID=0.888;extra_copy_number=0;copy_num_ID=gene:SJAG_02753_0
Chr1	Liftoff	mRNA	1515001	1517868	.	+	.	ID=transcript:EEB07652;Parent=gene:SJAG_02753;Name=SJAG_02753-1;biotype=protein_coding;tag=Ensembl_canonical;transcript_id=EEB07652;extra_copy_number=0
Chr1	Liftoff	exon	1515001	1517376	.	+	.	Parent=transcript:EEB07652;Name=EEB07652-1;constitutive=1;ensembl_end_phase=2;ensembl_phase=0;exon_id=EEB07652-1;rank=1;extra_copy_number=0
Chr1	Liftoff	exon	1517433	1517868	.	+	.	Parent=transcript:EEB07652;Name=EEB07652-2;constitutive=1;ensembl_end_phase=1;ensembl_phase=2;exon_id=EEB07652-2;rank=2;extra_copy_number=0
Chr1	Liftoff	CDS	1515062	1517376	.	+	.	ID=CDS:EEB07652;Parent=transcript:EEB07652;protein_id=EEB07652;extra_copy_number=0
Chr1	Liftoff	CDS	1517433	1517700	.	+	.	ID=CDS:EEB07652;Parent=transcript:EEB07652;protein_id=EEB07652;extra_copy_number=0
Chr1	Liftoff	five_prime_UTR	1515001	1515061	.	+	.	Parent=transcript:EEB07652;extra_copy_number=0
Chr1	Liftoff	three_prime_UTR	1517701	1517868	.	+	.	Parent=transcript:EEB07652;extra_copy_number=0
Chr1	Liftoff	gene	1516298	1519672	.	-	.	ID=gene:SJAG_02754;biotype=protein_coding;description=notchless-like protein;gene_id=SJAG_02754;logic_name=ena;coverage=0.999;sequence_ID=0.891;extra_copy_number=0;copy_num_ID=gene:SJAG_02754_0
Chr1	Liftoff	mRNA	1516298	1519672	.	-	.	ID=transcript:EEB07653;Parent=gene:SJAG_02754;Name=SJAG_02754-1;biotype=protein_coding;tag=Ensembl_canonical;transcript_id=EEB07653;extra_copy_number=0
Chr1	Liftoff	exon	1516298	1518563	.	-	.	Parent=transcript:EEB07653;Name=EEB07653-4;constitutive=1;ensembl_end_phase=1;ensembl_phase=0;exon_id=EEB07653-4;rank=4;extra_copy_number=0
Chr1	Liftoff	exon	1518608	1518904	.	-	.	Parent=transcript:EEB07653;Name=EEB07653-3;constitutive=1;ensembl_end_phase=0;ensembl_phase=0;exon_id=EEB07653-3;rank=3;extra_copy_number=0
Chr1	Liftoff	exon	1518958	1519356	.	-	.	Parent=transcript:EEB07653;Name=EEB07653-2;constitutive=1;ensembl_end_phase=0;ensembl_phase=0;exon_id=EEB07653-2;rank=2;extra_copy_number=0
Chr1	Liftoff	exon	1519401	1519672	.	-	.	Parent=transcript:EEB07653;Name=EEB07653-1;constitutive=1;ensembl_end_phase=0;ensembl_phase=0;exon_id=EEB07653-1;rank=1;extra_copy_number=0
Chr1	Liftoff	CDS	1517949	1518563	.	-	.	ID=CDS:EEB07653;Parent=transcript:EEB07653;protein_id=EEB07653;extra_copy_number=0
Chr1	Liftoff	CDS	1518608	1518904	.	-	.	ID=CDS:EEB07653;Parent=transcript:EEB07653;protein_id=EEB07653;extra_copy_number=0
Chr1	Liftoff	CDS	1518958	1519356	.	-	.	ID=CDS:EEB07653;Parent=transcript:EEB07653;protein_id=EEB07653;extra_copy_number=0
Chr1	Liftoff	CDS	1519401	1519604	.	-	.	ID=CDS:EEB07653;Parent=transcript:EEB07653;protein_id=EEB07653;extra_copy_number=0
Chr1	Liftoff	five_prime_UTR	1519605	1519672	.	-	.	Parent=transcript:EEB07653;extra_copy_number=0
Chr1	Liftoff	three_prime_UTR	1516298	1517948	.	-	.	Parent=transcript:EEB07653;extra_copy_number=0
Chr1	Liftoff	gene	1519826	1520480	.	-	.	ID=gene:SJAG_02755;biotype=protein_coding;description=60S ribosomal protein L31;gene_id=SJAG_02755;logic_name=ena;coverage=0.942;sequence_ID=0.898;extra_copy_number=0;copy_num_ID=gene:SJAG_02755_0
Chr1	Liftoff	mRNA	1519826	1520480	.	-	.	ID=transcript:EEB07654;Parent=gene:SJAG_02755;Name=SJAG_02755-1;biotype=protein_coding;tag=Ensembl_canonical;transcript_id=EEB07654;extra_copy_number=0
Chr1	Liftoff	exon	1519826	1520063	.	-	.	Parent=transcript:EEB07654;Name=EEB07654-2;constitutive=1;ensembl_end_phase=2;ensembl_phase=0;exon_id=EEB07654-2;rank=2;extra_copy_number=0
Chr1	Liftoff	exon	1520115	1520480	.	-	.	Parent=transcript:EEB07654;Name=EEB07654-1;constitutive=1;ensembl_end_phase=0;ensembl_phase=0;exon_id=EEB07654-1;rank=1;extra_copy_number=0
Chr1	Liftoff	CDS	1519869	1520063	.	-	.	ID=CDS:EEB07654;Parent=transcript:EEB07654;protein_id=EEB07654;extra_copy_number=0
Chr1	Liftoff	CDS	1520115	1520288	.	-	.	ID=CDS:EEB07654;Parent=transcript:EEB07654;protein_id=EEB07654;extra_copy_number=0
Chr1	Liftoff	five_prime_UTR	1520289	1520480	.	-	.	Parent=transcript:EEB07654;extra_copy_number=0
Chr1	Liftoff	three_prime_UTR	1519826	1519868	.	-	.	Parent=transcript:EEB07654;extra_copy_number=0
Chr1	Liftoff	gene	1520341	1522259	.	+	.	ID=gene:SJAG_02756;biotype=protein_coding;description=type I protein arginine N-methyltransferase Rmt1;gene_id=SJAG_02756;logic_name=ena;coverage=0.997;sequence_ID=0.914;extra_copy_number=0;copy_num_ID=gene:SJAG_02756_0
Chr1	Liftoff	mRNA	1520341	1522259	.	+	.	ID=transcript:EEB07655;Parent=gene:SJAG_02756;Name=SJAG_02756-1;biotype=protein_coding;tag=Ensembl_canonical;transcript_id=EEB07655;extra_copy_number=0
Chr1	Liftoff	exon	1520341	1520514	.	+	.	Parent=transcript:EEB07655;Name=EEB07655-1;constitutive=1;ensembl_end_phase=1;ensembl_phase=0;exon_id=EEB07655-1;rank=1;extra_copy_number=0
Chr1	Liftoff	exon	1520701	1520782	.	+	.	Parent=transcript:EEB07655;Name=EEB07655-2;constitutive=1;ensembl_end_phase=2;ensembl_phase=1;exon_id=EEB07655-2;rank=2;extra_copy_number=0
Chr1	Liftoff	exon	1520847	1520961	.	+	.	Parent=transcript:EEB07655;Name=EEB07655-3;constitutive=1;ensembl_end_phase=0;ensembl_phase=2;exon_id=EEB07655-3;rank=3;extra_copy_number=0
Chr1	Liftoff	exon	1521017	1521082	.	+	.	Parent=transcript:EEB07655;Name=EEB07655-4;constitutive=1;ensembl_end_phase=0;ensembl_phase=0;exon_id=EEB07655-4;rank=4;extra_copy_number=0
Chr1	Liftoff	exon	1521142	1521436	.	+	.	Parent=transcript:EEB07655;Name=EEB07655-5;constitutive=1;ensembl_end_phase=1;ensembl_phase=0;exon_id=EEB07655-5;rank=5;extra_copy_number=0
Chr1	Liftoff	exon	1521482	1521816	.	+	.	Parent=transcript:EEB07655;Name=EEB07655-6;constitutive=1;ensembl_end_phase=0;ensembl_phase=1;exon_id=EEB07655-6;rank=6;extra_copy_number=0
Chr1	Liftoff	exon	1521856	1521995	.	+	.	Parent=transcript:EEB07655;Name=EEB07655-7;constitutive=1;ensembl_end_phase=2;ensembl_phase=0;exon_id=EEB07655-7;rank=7;extra_copy_number=0
Chr1	Liftoff	exon	1522048	1522259	.	+	.	Parent=transcript:EEB07655;Name=EEB07655-8;constitutive=1;ensembl_end_phase=2;ensembl_phase=2;exon_id=EEB07655-8;rank=8;extra_copy_number=0
Chr1	Liftoff	CDS	1520451	1520514	.	+	.	ID=CDS:EEB07655;Parent=transcript:EEB07655;protein_id=EEB07655;extra_copy_number=0
Chr1	Liftoff	CDS	1520701	1520782	.	+	.	ID=CDS:EEB07655;Parent=transcript:EEB07655;protein_id=EEB07655;extra_copy_number=0
Chr1	Liftoff	CDS	1520847	1520961	.	+	.	ID=CDS:EEB07655;Parent=transcript:EEB07655;protein_id=EEB07655;extra_copy_number=0
Chr1	Liftoff	CDS	1521017	1521082	.	+	.	ID=CDS:EEB07655;Parent=transcript:EEB07655;protein_id=EEB07655;extra_copy_number=0
Chr1	Liftoff	CDS	1521142	1521436	.	+	.	ID=CDS:EEB07655;Parent=transcript:EEB07655;protein_id=EEB07655;extra_copy_number=0
Chr1	Liftoff	CDS	1521482	1521816	.	+	.	ID=CDS:EEB07655;Parent=transcript:EEB07655;protein_id=EEB07655;extra_copy_number=0
Chr1	Liftoff	CDS	1521856	1521995	.	+	.	ID=CDS:EEB07655;Parent=transcript:EEB07655;protein_id=EEB07655;extra_copy_number=0
Chr1	Liftoff	CDS	1522048	1522055	.	+	.	ID=CDS:EEB07655;Parent=transcript:EEB07655;protein_id=EEB07655;extra_copy_number=0
Chr1	Liftoff	five_prime_UTR	1520341	1520450	.	+	.	Parent=transcript:EEB07655;extra_copy_number=0
Chr1	Liftoff	three_prime_UTR	1522056	1522259	.	+	.	Parent=transcript:EEB07655;extra_copy_number=0
Chr1	Liftoff	gene	1522671	1527034	.	-	.	ID=gene:SJAG_02757;biotype=protein_coding;description=nucleoporin Nup157/170;gene_id=SJAG_02757;logic_name=ena;coverage=0.999;sequence_ID=0.902;extra_copy_number=0;copy_num_ID=gene:SJAG_02757_0
Chr1	Liftoff	mRNA	1522671	1527034	.	-	.	ID=transcript:EEB07656;Parent=gene:SJAG_02757;Name=SJAG_02757-1;biotype=protein_coding;tag=Ensembl_canonical;transcript_id=EEB07656;extra_copy_number=0
Chr1	Liftoff	exon	1522671	1526630	.	-	.	Parent=transcript:EEB07656;Name=EEB07656-3;constitutive=1;ensembl_end_phase=1;ensembl_phase=1;exon_id=EEB07656-3;rank=3;extra_copy_number=0
Chr1	Liftoff	exon	1526686	1526790	.	-	.	Parent=transcript:EEB07656;Name=EEB07656-2;constitutive=1;ensembl_end_phase=1;ensembl_phase=1;exon_id=EEB07656-2;rank=2;extra_copy_number=0
Chr1	Liftoff	exon	1526835	1527034	.	-	.	Parent=transcript:EEB07656;Name=EEB07656-1;constitutive=1;ensembl_end_phase=1;ensembl_phase=0;exon_id=EEB07656-1;rank=1;extra_copy_number=0
Chr1	Liftoff	CDS	1522936	1526630	.	-	.	ID=CDS:EEB07656;Parent=transcript:EEB07656;protein_id=EEB07656;extra_copy_number=0
Chr1	Liftoff	CDS	1526686	1526790	.	-	.	ID=CDS:EEB07656;Parent=transcript:EEB07656;protein_id=EEB07656;extra_copy_number=0
Chr1	Liftoff	CDS	1526835	1526961	.	-	.	ID=CDS:EEB07656;Parent=transcript:EEB07656;protein_id=EEB07656;extra_copy_number=0
Chr1	Liftoff	five_prime_UTR	1526962	1527034	.	-	.	Parent=transcript:EEB07656;extra_copy_number=0
Chr1	Liftoff	three_prime_UTR	1522671	1522935	.	-	.	Parent=transcript:EEB07656;extra_copy_number=0
Chr1	Liftoff	gene	1527572	1528747	.	-	.	ID=gene:SJAG_02758;biotype=protein_coding;description=ribosome biogenesis protein;gene_id=SJAG_02758;logic_name=ena;coverage=0.889;sequence_ID=0.801;extra_copy_number=0;copy_num_ID=gene:SJAG_02758_0
Chr1	Liftoff	mRNA	1527572	1528747	.	-	.	ID=transcript:EEB07657;Parent=gene:SJAG_02758;Name=SJAG_02758-1;biotype=protein_coding;tag=Ensembl_canonical;transcript_id=EEB07657;extra_copy_number=0
Chr1	Liftoff	exon	1527572	1528747	.	-	.	Parent=transcript:EEB07657;Name=EEB07657-1;constitutive=1;ensembl_end_phase=1;ensembl_phase=0;exon_id=EEB07657-1;rank=1;extra_copy_number=0
Chr1	Liftoff	CDS	1527686	1528594	.	-	.	ID=CDS:EEB07657;Parent=transcript:EEB07657;protein_id=EEB07657;extra_copy_number=0
Chr1	Liftoff	five_prime_UTR	1528595	1528747	.	-	.	Parent=transcript:EEB07657;extra_copy_number=0
Chr1	Liftoff	three_prime_UTR	1527572	1527685	.	-	.	Parent=transcript:EEB07657;extra_copy_number=0
Chr1	Liftoff	gene	1529017	1531477	.	+	.	ID=gene:SJAG_02759;biotype=protein_coding;description=ribosome biogenesis protein Ytm1;gene_id=SJAG_02759;logic_name=ena;coverage=0.988;sequence_ID=0.882;extra_copy_number=0;copy_num_ID=gene:SJAG_02759_0
Chr1	Liftoff	mRNA	1529017	1531477	.	+	.	ID=transcript:EEB07658;Parent=gene:SJAG_02759;Name=SJAG_02759-1;biotype=protein_coding;tag=Ensembl_canonical;transcript_id=EEB07658;extra_copy_number=0
Chr1	Liftoff	exon	1529017	1529167	.	+	.	Parent=transcript:EEB07658;Name=EEB07658-1;constitutive=1;ensembl_end_phase=1;ensembl_phase=0;exon_id=EEB07658-1;rank=1;extra_copy_number=0
Chr1	Liftoff	exon	1529413	1531477	.	+	.	Parent=transcript:EEB07658;Name=EEB07658-2;constitutive=1;ensembl_end_phase=2;ensembl_phase=1;exon_id=EEB07658-2;rank=2;extra_copy_number=0
Chr1	Liftoff	CDS	1529017	1529167	.	+	.	ID=CDS:EEB07658;Parent=transcript:EEB07658;protein_id=EEB07658;extra_copy_number=0
Chr1	Liftoff	CDS	1529413	1530584	.	+	.	ID=CDS:EEB07658;Parent=transcript:EEB07658;protein_id=EEB07658;extra_copy_number=0
Chr1	Liftoff	three_prime_UTR	1530585	1531477	.	+	.	Parent=transcript:EEB07658;extra_copy_number=0
Chr1	Liftoff	gene	1530904	1533000	.	-	.	ID=gene:SJAG_02760;biotype=protein_coding;description=CAMK/CAMKL protein kinase Ppk16;gene_id=SJAG_02760;logic_name=ena;coverage=0.996;sequence_ID=0.907;extra_copy_number=0;copy_num_ID=gene:SJAG_02760_0
Chr1	Liftoff	mRNA	1530904	1533000	.	-	.	ID=transcript:EEB07659;Parent=gene:SJAG_02760;Name=SJAG_02760-1;biotype=protein_coding;tag=Ensembl_canonical;transcript_id=EEB07659;extra_copy_number=0
Chr1	Liftoff	exon	1530904	1532637	.	-	.	Parent=transcript:EEB07659;Name=EEB07659-4;constitutive=1;ensembl_end_phase=0;ensembl_phase=0;exon_id=EEB07659-4;rank=4;extra_copy_number=0
Chr1	Liftoff	exon	1532718	1532767	.	-	.	Parent=transcript:EEB07659;Name=EEB07659-3;constitutive=1;ensembl_end_phase=0;ensembl_phase=1;exon_id=EEB07659-3;rank=3;extra_copy_number=0
Chr1	Liftoff	exon	1532825	1532918	.	-	.	Parent=transcript:EEB07659;Name=EEB07659-2;constitutive=1;ensembl_end_phase=1;ensembl_phase=0;exon_id=EEB07659-2;rank=2;extra_copy_number=0
Chr1	Liftoff	exon	1532974	1533000	.	-	.	Parent=transcript:EEB07659;Name=EEB07659-1;constitutive=1;ensembl_end_phase=0;ensembl_phase=0;exon_id=EEB07659-1;rank=1;extra_copy_number=0
Chr1	Liftoff	CDS	1530904	1532637	.	-	.	ID=CDS:EEB07659;Parent=transcript:EEB07659;protein_id=EEB07659;extra_copy_number=0
Chr1	Liftoff	CDS	1532718	1532767	.	-	.	ID=CDS:EEB07659;Parent=transcript:EEB07659;protein_id=EEB07659;extra_copy_number=0
Chr1	Liftoff	CDS	1532825	1532918	.	-	.	ID=CDS:EEB07659;Parent=transcript:EEB07659;protein_id=EEB07659;extra_copy_number=0
Chr1	Liftoff	CDS	1532974	1533000	.	-	.	ID=CDS:EEB07659;Parent=transcript:EEB07659;protein_id=EEB07659;extra_copy_number=0
Chr1	Liftoff	gene	1533686	1535081	.	+	.	ID=gene:SJAG_02761;biotype=protein_coding;description=centrosomal transforming acidic coiled-coil protein Alp7;gene_id=SJAG_02761;logic_name=ena;coverage=0.985;sequence_ID=0.897;extra_copy_number=0;copy_num_ID=gene:SJAG_02761_0
Chr1	Liftoff	mRNA	1533686	1535081	.	+	.	ID=transcript:EEB07660;Parent=gene:SJAG_02761;Name=SJAG_02761-1;biotype=protein_coding;tag=Ensembl_canonical;transcript_id=EEB07660;extra_copy_number=0
Chr1	Liftoff	exon	1533686	1533916	.	+	.	Parent=transcript:EEB07660;Name=EEB07660-1;constitutive=1;ensembl_end_phase=0;ensembl_phase=0;exon_id=EEB07660-1;rank=1;extra_copy_number=0
Chr1	Liftoff	exon	1533950	1535081	.	+	.	Parent=transcript:EEB07660;Name=EEB07660-2;constitutive=1;ensembl_end_phase=0;ensembl_phase=0;exon_id=EEB07660-2;rank=2;extra_copy_number=0
Chr1	Liftoff	CDS	1533686	1533916	.	+	.	ID=CDS:EEB07660;Parent=transcript:EEB07660;protein_id=EEB07660;extra_copy_number=0
Chr1	Liftoff	CDS	1533950	1535081	.	+	.	ID=CDS:EEB07660;Parent=transcript:EEB07660;protein_id=EEB07660;extra_copy_number=0
Chr1	Liftoff	gene	1535385	1536207	.	+	.	ID=gene:SJAG_02762;biotype=protein_coding;description=ribosomal protein subunit L25;gene_id=SJAG_02762;logic_name=ena;coverage=0.924;sequence_ID=0.815;extra_copy_number=0;copy_num_ID=gene:SJAG_02762_0
Chr1	Liftoff	mRNA	1535385	1536207	.	+	.	ID=transcript:EEB07661;Parent=gene:SJAG_02762;Name=SJAG_02762-1;biotype=protein_coding;tag=Ensembl_canonical;transcript_id=EEB07661;extra_copy_number=0
Chr1	Liftoff	exon	1535385	1535958	.	+	.	Parent=transcript:EEB07661;Name=EEB07661-1;constitutive=1;ensembl_end_phase=0;ensembl_phase=0;exon_id=EEB07661-1;rank=1;extra_copy_number=0
Chr1	Liftoff	exon	1536007	1536207	.	+	.	Parent=transcript:EEB07661;Name=EEB07661-2;constitutive=1;ensembl_end_phase=0;ensembl_phase=0;exon_id=EEB07661-2;rank=2;extra_copy_number=0
Chr1	Liftoff	CDS	1535572	1535958	.	+	.	ID=CDS:EEB07661;Parent=transcript:EEB07661;protein_id=EEB07661;extra_copy_number=0
Chr1	Liftoff	CDS	1536007	1536045	.	+	.	ID=CDS:EEB07661;Parent=transcript:EEB07661;protein_id=EEB07661;extra_copy_number=0
Chr1	Liftoff	five_prime_UTR	1535385	1535571	.	+	.	Parent=transcript:EEB07661;extra_copy_number=0
Chr1	Liftoff	three_prime_UTR	1536046	1536207	.	+	.	Parent=transcript:EEB07661;extra_copy_number=0
Chr1	Liftoff	gene	1536311	1538506	.	-	.	ID=gene:SJAG_02763;biotype=protein_coding;description=lipin Ned1;gene_id=SJAG_02763;logic_name=ena;coverage=1.0;sequence_ID=0.911;extra_copy_number=0;copy_num_ID=gene:SJAG_02763_0
Chr1	Liftoff	mRNA	1536311	1538506	.	-	.	ID=transcript:EEB07662;Parent=gene:SJAG_02763;Name=SJAG_02763-1;biotype=protein_coding;tag=Ensembl_canonical;transcript_id=EEB07662;extra_copy_number=0
Chr1	Liftoff	exon	1536311	1537918	.	-	.	Parent=transcript:EEB07662;Name=EEB07662-3;constitutive=1;ensembl_end_phase=0;ensembl_phase=0;exon_id=EEB07662-3;rank=3;extra_copy_number=0
Chr1	Liftoff	exon	1538069	1538344	.	-	.	Parent=transcript:EEB07662;Name=EEB07662-2;constitutive=1;ensembl_end_phase=0;ensembl_phase=0;exon_id=EEB07662-2;rank=2;extra_copy_number=0
Chr1	Liftoff	exon	1538447	1538506	.	-	.	Parent=transcript:EEB07662;Name=EEB07662-1;constitutive=1;ensembl_end_phase=0;ensembl_phase=0;exon_id=EEB07662-1;rank=1;extra_copy_number=0
Chr1	Liftoff	CDS	1536311	1537918	.	-	.	ID=CDS:EEB07662;Parent=transcript:EEB07662;protein_id=EEB07662;extra_copy_number=0
Chr1	Liftoff	CDS	1538069	1538344	.	-	.	ID=CDS:EEB07662;Parent=transcript:EEB07662;protein_id=EEB07662;extra_copy_number=0
Chr1	Liftoff	CDS	1538447	1538506	.	-	.	ID=CDS:EEB07662;Parent=transcript:EEB07662;protein_id=EEB07662;extra_copy_number=0
Chr1	Liftoff	gene	1538715	1541208	.	+	.	ID=gene:SJAG_02764;biotype=protein_coding;description=COP9/signalosome complex subunit 7a;gene_id=SJAG_02764;logic_name=ena;coverage=0.990;sequence_ID=0.863;extra_copy_number=0;copy_num_ID=gene:SJAG_02764_0
Chr1	Liftoff	mRNA	1538715	1541208	.	+	.	ID=transcript:EEB07663;Parent=gene:SJAG_02764;Name=SJAG_02764-1;biotype=protein_coding;tag=Ensembl_canonical;transcript_id=EEB07663;extra_copy_number=0
Chr1	Liftoff	exon	1538715	1541208	.	+	.	Parent=transcript:EEB07663;Name=EEB07663-1;constitutive=1;ensembl_end_phase=2;ensembl_phase=0;exon_id=EEB07663-1;rank=1;extra_copy_number=0
Chr1	Liftoff	CDS	1538987	1539589	.	+	.	ID=CDS:EEB07663;Parent=transcript:EEB07663;protein_id=EEB07663;extra_copy_number=0
Chr1	Liftoff	five_prime_UTR	1538715	1538986	.	+	.	Parent=transcript:EEB07663;extra_copy_number=0
Chr1	Liftoff	three_prime_UTR	1539590	1541208	.	+	.	Parent=transcript:EEB07663;extra_copy_number=0
Chr1	Liftoff	gene	1539649	1540943	.	-	.	ID=gene:SJAG_02765;biotype=protein_coding;description=nitrogen permease regulator family protein;gene_id=SJAG_02765;logic_name=ena;coverage=1.0;sequence_ID=0.910;extra_copy_number=0;copy_num_ID=gene:SJAG_02765_0
Chr1	Liftoff	mRNA	1539649	1540943	.	-	.	ID=transcript:EEB07664;Parent=gene:SJAG_02765;Name=SJAG_02765-1;biotype=protein_coding;tag=Ensembl_canonical;transcript_id=EEB07664;extra_copy_number=0
Chr1	Liftoff	exon	1539649	1540236	.	-	.	Parent=transcript:EEB07664;Name=EEB07664-2;constitutive=1;ensembl_end_phase=0;ensembl_phase=0;exon_id=EEB07664-2;rank=2;extra_copy_number=0
Chr1	Liftoff	exon	1540293	1540943	.	-	.	Parent=transcript:EEB07664;Name=EEB07664-1;constitutive=1;ensembl_end_phase=0;ensembl_phase=0;exon_id=EEB07664-1;rank=1;extra_copy_number=0
Chr1	Liftoff	CDS	1539649	1540236	.	-	.	ID=CDS:EEB07664;Parent=transcript:EEB07664;protein_id=EEB07664;extra_copy_number=0
Chr1	Liftoff	CDS	1540293	1540943	.	-	.	ID=CDS:EEB07664;Parent=transcript:EEB07664;protein_id=EEB07664;extra_copy_number=0
Chr1	Liftoff	gene	1541467	1544537	.	+	.	ID=gene:SJAG_02766;biotype=protein_coding;description=urease Ure2;gene_id=SJAG_02766;logic_name=ena;coverage=0.998;sequence_ID=0.893;extra_copy_number=0;copy_num_ID=gene:SJAG_02766_0
Chr1	Liftoff	mRNA	1541467	1544537	.	+	.	ID=transcript:EEB07665;Parent=gene:SJAG_02766;Name=SJAG_02766-1;biotype=protein_coding;tag=Ensembl_canonical;transcript_id=EEB07665;extra_copy_number=0
Chr1	Liftoff	exon	1541467	1541794	.	+	.	Parent=transcript:EEB07665;Name=EEB07665-1;constitutive=1;ensembl_end_phase=0;ensembl_phase=0;exon_id=EEB07665-1;rank=1;extra_copy_number=0
Chr1	Liftoff	exon	1542062	1544537	.	+	.	Parent=transcript:EEB07665;Name=EEB07665-2;constitutive=1;ensembl_end_phase=1;ensembl_phase=0;exon_id=EEB07665-2;rank=2;extra_copy_number=0
Chr1	Liftoff	CDS	1541588	1541794	.	+	.	ID=CDS:EEB07665;Parent=transcript:EEB07665;protein_id=EEB07665;extra_copy_number=0
Chr1	Liftoff	CDS	1542062	1544359	.	+	.	ID=CDS:EEB07665;Parent=transcript:EEB07665;protein_id=EEB07665;extra_copy_number=0
Chr1	Liftoff	five_prime_UTR	1541467	1541587	.	+	.	Parent=transcript:EEB07665;extra_copy_number=0
Chr1	Liftoff	three_prime_UTR	1544360	1544537	.	+	.	Parent=transcript:EEB07665;extra_copy_number=0
Chr1	Liftoff	gene	1544490	1545994	.	+	.	ID=gene:SJAG_02767;biotype=protein_coding;description=hypothetical protein;gene_id=SJAG_02767;logic_name=ena;coverage=0.985;sequence_ID=0.853;extra_copy_number=0;copy_num_ID=gene:SJAG_02767_0
Chr1	Liftoff	mRNA	1544490	1545994	.	+	.	ID=transcript:EEB07666;Parent=gene:SJAG_02767;Name=SJAG_02767-1;biotype=protein_coding;tag=Ensembl_canonical;transcript_id=EEB07666;extra_copy_number=0
Chr1	Liftoff	exon	1544490	1545344	.	+	.	Parent=transcript:EEB07666;Name=EEB07666-1;constitutive=1;ensembl_end_phase=1;ensembl_phase=0;exon_id=EEB07666-1;rank=1;extra_copy_number=0
Chr1	Liftoff	exon	1545383	1545736	.	+	.	Parent=transcript:EEB07666;Name=EEB07666-2;constitutive=1;ensembl_end_phase=1;ensembl_phase=1;exon_id=EEB07666-2;rank=2;extra_copy_number=0
Chr1	Liftoff	exon	1545782	1545994	.	+	.	Parent=transcript:EEB07666;Name=EEB07666-3;constitutive=1;ensembl_end_phase=1;ensembl_phase=1;exon_id=EEB07666-3;rank=3;extra_copy_number=0
Chr1	Liftoff	CDS	1544663	1545344	.	+	.	ID=CDS:EEB07666;Parent=transcript:EEB07666;protein_id=EEB07666;extra_copy_number=0
Chr1	Liftoff	CDS	1545383	1545736	.	+	.	ID=CDS:EEB07666;Parent=transcript:EEB07666;protein_id=EEB07666;extra_copy_number=0
Chr1	Liftoff	CDS	1545782	1545864	.	+	.	ID=CDS:EEB07666;Parent=transcript:EEB07666;protein_id=EEB07666;extra_copy_number=0
Chr1	Liftoff	five_prime_UTR	1544490	1544662	.	+	.	Parent=transcript:EEB07666;extra_copy_number=0
Chr1	Liftoff	three_prime_UTR	1545865	1545994	.	+	.	Parent=transcript:EEB07666;extra_copy_number=0
Chr1	Liftoff	gene	1545939	1547878	.	-	.	ID=gene:SJAG_02768;biotype=protein_coding;description=Set1C complex subunit Swd1;gene_id=SJAG_02768;logic_name=ena;coverage=0.792;sequence_ID=0.667;extra_copy_number=0;copy_num_ID=gene:SJAG_02768_0
Chr1	Liftoff	mRNA	1545939	1547878	.	-	.	ID=transcript:EEB07667;Parent=gene:SJAG_02768;Name=SJAG_02768-1;biotype=protein_coding;tag=Ensembl_canonical;transcript_id=EEB07667;extra_copy_number=0
Chr1	Liftoff	exon	1545939	1547878	.	-	.	Parent=transcript:EEB07667;Name=EEB07667-1;constitutive=1;ensembl_end_phase=2;ensembl_phase=0;exon_id=EEB07667-1;rank=1;extra_copy_number=0
Chr1	Liftoff	CDS	1546016	1547257	.	-	.	ID=CDS:EEB07667;Parent=transcript:EEB07667;protein_id=EEB07667;extra_copy_number=0
Chr1	Liftoff	five_prime_UTR	1547258	1547878	.	-	.	Parent=transcript:EEB07667;extra_copy_number=0
Chr1	Liftoff	three_prime_UTR	1545939	1546015	.	-	.	Parent=transcript:EEB07667;extra_copy_number=0
Chr1	Liftoff	gene	1546796	1550530	.	+	.	ID=gene:SJAG_02769;biotype=protein_coding;description=acetyl-CoA hydrolase;gene_id=SJAG_02769;logic_name=ena;coverage=0.961;sequence_ID=0.811;extra_copy_number=0;copy_num_ID=gene:SJAG_02769_0
Chr1	Liftoff	mRNA	1546796	1550530	.	+	.	ID=transcript:EEB07668;Parent=gene:SJAG_02769;Name=SJAG_02769-1;biotype=protein_coding;tag=Ensembl_canonical;transcript_id=EEB07668;extra_copy_number=0
Chr1	Liftoff	exon	1546796	1550530	.	+	.	Parent=transcript:EEB07668;Name=EEB07668-1;constitutive=1;ensembl_end_phase=2;ensembl_phase=0;exon_id=EEB07668-1;rank=1;extra_copy_number=0
Chr1	Liftoff	CDS	1548866	1550431	.	+	.	ID=CDS:EEB07668;Parent=transcript:EEB07668;protein_id=EEB07668;extra_copy_number=0
Chr1	Liftoff	five_prime_UTR	1546796	1548865	.	+	.	Parent=transcript:EEB07668;extra_copy_number=0
Chr1	Liftoff	three_prime_UTR	1550432	1550530	.	+	.	Parent=transcript:EEB07668;extra_copy_number=0
Chr1	Liftoff	gene	1550704	1552393	.	+	.	ID=gene:SJAG_02770;biotype=protein_coding;description=pyridoxamine 5'-phosphate oxidase;gene_id=SJAG_02770;logic_name=ena;coverage=0.994;sequence_ID=0.883;extra_copy_number=0;copy_num_ID=gene:SJAG_02770_0
Chr1	Liftoff	mRNA	1550704	1552393	.	+	.	ID=transcript:EEB07669;Parent=gene:SJAG_02770;Name=SJAG_02770-1;biotype=protein_coding;tag=Ensembl_canonical;transcript_id=EEB07669;extra_copy_number=0
Chr1	Liftoff	exon	1550704	1552393	.	+	.	Parent=transcript:EEB07669;Name=EEB07669-1;constitutive=1;ensembl_end_phase=2;ensembl_phase=0;exon_id=EEB07669-1;rank=1;extra_copy_number=0
Chr1	Liftoff	CDS	1550785	1551357	.	+	.	ID=CDS:EEB07669;Parent=transcript:EEB07669;protein_id=EEB07669;extra_copy_number=0
Chr1	Liftoff	five_prime_UTR	1550704	1550784	.	+	.	Parent=transcript:EEB07669;extra_copy_number=0
Chr1	Liftoff	three_prime_UTR	1551358	1552393	.	+	.	Parent=transcript:EEB07669;extra_copy_number=0
Chr1	Liftoff	gene	1550940	1553040	.	-	.	ID=gene:SJAG_02771;biotype=protein_coding;description=checkpoint clamp complex protein Rad1;gene_id=SJAG_02771;logic_name=ena;coverage=0.962;sequence_ID=0.837;extra_copy_number=0;copy_num_ID=gene:SJAG_02771_0
Chr1	Liftoff	mRNA	1550940	1553040	.	-	.	ID=transcript:EEB07670;Parent=gene:SJAG_02771;Name=SJAG_02771-1;biotype=protein_coding;tag=Ensembl_canonical;transcript_id=EEB07670;extra_copy_number=0
Chr1	Liftoff	exon	1550940	1551985	.	-	.	Parent=transcript:EEB07670;Name=EEB07670-3;constitutive=1;ensembl_end_phase=1;ensembl_phase=2;exon_id=EEB07670-3;rank=3;extra_copy_number=0
Chr1	Liftoff	exon	1552032	1552284	.	-	.	Parent=transcript:EEB07670;Name=EEB07670-2;constitutive=1;ensembl_end_phase=2;ensembl_phase=1;exon_id=EEB07670-2;rank=2;extra_copy_number=0
Chr1	Liftoff	exon	1552364	1553040	.	-	.	Parent=transcript:EEB07670;Name=EEB07670-1;constitutive=1;ensembl_end_phase=1;ensembl_phase=0;exon_id=EEB07670-1;rank=1;extra_copy_number=0
Chr1	Liftoff	CDS	1551433	1551985	.	-	.	ID=CDS:EEB07670;Parent=transcript:EEB07670;protein_id=EEB07670;extra_copy_number=0
Chr1	Liftoff	CDS	1552032	1552284	.	-	.	ID=CDS:EEB07670;Parent=transcript:EEB07670;protein_id=EEB07670;extra_copy_number=0
Chr1	Liftoff	CDS	1552364	1552499	.	-	.	ID=CDS:EEB07670;Parent=transcript:EEB07670;protein_id=EEB07670;extra_copy_number=0
Chr1	Liftoff	five_prime_UTR	1552500	1553040	.	-	.	Parent=transcript:EEB07670;extra_copy_number=0
Chr1	Liftoff	three_prime_UTR	1550940	1551432	.	-	.	Parent=transcript:EEB07670;extra_copy_number=0
Chr1	Liftoff	gene	1552359	1554992	.	+	.	ID=gene:SJAG_02772;biotype=protein_coding;description=DUF1716 family protein;gene_id=SJAG_02772;logic_name=ena;coverage=0.982;sequence_ID=0.818;extra_copy_number=0;copy_num_ID=gene:SJAG_02772_0
Chr1	Liftoff	mRNA	1552359	1554992	.	+	.	ID=transcript:EEB07671;Parent=gene:SJAG_02772;Name=SJAG_02772-1;biotype=protein_coding;tag=Ensembl_canonical;transcript_id=EEB07671;extra_copy_number=0
Chr1	Liftoff	exon	1552359	1554992	.	+	.	Parent=transcript:EEB07671;Name=EEB07671-1;constitutive=1;ensembl_end_phase=2;ensembl_phase=0;exon_id=EEB07671-1;rank=1;extra_copy_number=0
Chr1	Liftoff	CDS	1553134	1554861	.	+	.	ID=CDS:EEB07671;Parent=transcript:EEB07671;protein_id=EEB07671;extra_copy_number=0
Chr1	Liftoff	five_prime_UTR	1552359	1553133	.	+	.	Parent=transcript:EEB07671;extra_copy_number=0
Chr1	Liftoff	three_prime_UTR	1554862	1554992	.	+	.	Parent=transcript:EEB07671;extra_copy_number=0
Chr1	Liftoff	gene	1554906	1556644	.	-	.	ID=gene:SJAG_02773;biotype=protein_coding;description=SAGA complex histone acetyltransferase subunit Gcn5;gene_id=SJAG_02773;logic_name=ena;coverage=0.816;sequence_ID=0.719;extra_copy_number=0;copy_num_ID=gene:SJAG_02773_0
Chr1	Liftoff	mRNA	1554906	1556644	.	-	.	ID=transcript:EEB07672;Parent=gene:SJAG_02773;Name=SJAG_02773-1;biotype=protein_coding;tag=Ensembl_canonical;transcript_id=EEB07672;extra_copy_number=0
Chr1	Liftoff	exon	1554906	1556644	.	-	.	Parent=transcript:EEB07672;Name=EEB07672-1;constitutive=1;ensembl_end_phase=1;ensembl_phase=0;exon_id=EEB07672-1;rank=1;extra_copy_number=0
Chr1	Liftoff	CDS	1555010	1556338	.	-	.	ID=CDS:EEB07672;Parent=transcript:EEB07672;protein_id=EEB07672;extra_copy_number=0
Chr1	Liftoff	five_prime_UTR	1556339	1556644	.	-	.	Parent=transcript:EEB07672;extra_copy_number=0
Chr1	Liftoff	three_prime_UTR	1554906	1555009	.	-	.	Parent=transcript:EEB07672;extra_copy_number=0
Chr1	Liftoff	gene	1557672	1558898	.	-	.	ID=gene:SJAG_02774;biotype=protein_coding;description=OTU family cysteine protease;gene_id=SJAG_02774;logic_name=ena;coverage=0.573;sequence_ID=0.491;extra_copy_number=0;copy_num_ID=gene:SJAG_02774_0;low_identity=True
Chr1	Liftoff	mRNA	1557672	1558898	.	-	.	ID=transcript:EEB07673;Parent=gene:SJAG_02774;Name=SJAG_02774-1;biotype=protein_coding;tag=Ensembl_canonical;transcript_id=EEB07673;extra_copy_number=0
Chr1	Liftoff	exon	1557672	1558355	.	-	.	Parent=transcript:EEB07673;Name=EEB07673-2;constitutive=1;ensembl_end_phase=2;ensembl_phase=0;exon_id=EEB07673-2;rank=2;extra_copy_number=0
Chr1	Liftoff	exon	1558425	1558898	.	-	.	Parent=transcript:EEB07673;Name=EEB07673-1;constitutive=1;ensembl_end_phase=0;ensembl_phase=0;exon_id=EEB07673-1;rank=1;extra_copy_number=0
Chr1	Liftoff	CDS	1557801	1558355	.	-	.	ID=CDS:EEB07673;Parent=transcript:EEB07673;protein_id=EEB07673;extra_copy_number=0
Chr1	Liftoff	CDS	1558425	1558769	.	-	.	ID=CDS:EEB07673;Parent=transcript:EEB07673;protein_id=EEB07673;extra_copy_number=0
Chr1	Liftoff	five_prime_UTR	1558770	1558898	.	-	.	Parent=transcript:EEB07673;extra_copy_number=0
Chr1	Liftoff	three_prime_UTR	1557672	1557800	.	-	.	Parent=transcript:EEB07673;extra_copy_number=0
Chr1	Liftoff	gene	1559067	1559787	.	-	.	ID=gene:SJAG_02775;biotype=protein_coding;description=ribosome biogenesis protein;gene_id=SJAG_02775;logic_name=ena;coverage=0.998;sequence_ID=0.924;extra_copy_number=0;copy_num_ID=gene:SJAG_02775_0
Chr1	Liftoff	mRNA	1559067	1559787	.	-	.	ID=transcript:EEB07674;Parent=gene:SJAG_02775;Name=SJAG_02775-1;biotype=protein_coding;tag=Ensembl_canonical;transcript_id=EEB07674;extra_copy_number=0
Chr1	Liftoff	exon	1559067	1559399	.	-	.	Parent=transcript:EEB07674;Name=EEB07674-3;constitutive=1;ensembl_end_phase=0;ensembl_phase=0;exon_id=EEB07674-3;rank=3;extra_copy_number=0
Chr1	Liftoff	exon	1559493	1559585	.	-	.	Parent=transcript:EEB07674;Name=EEB07674-2;constitutive=1;ensembl_end_phase=0;ensembl_phase=0;exon_id=EEB07674-2;rank=2;extra_copy_number=0
Chr1	Liftoff	exon	1559674	1559787	.	-	.	Parent=transcript:EEB07674;Name=EEB07674-1;constitutive=1;ensembl_end_phase=0;ensembl_phase=0;exon_id=EEB07674-1;rank=1;extra_copy_number=0
Chr1	Liftoff	CDS	1559067	1559399	.	-	.	ID=CDS:EEB07674;Parent=transcript:EEB07674;protein_id=EEB07674;extra_copy_number=0
Chr1	Liftoff	CDS	1559493	1559585	.	-	.	ID=CDS:EEB07674;Parent=transcript:EEB07674;protein_id=EEB07674;extra_copy_number=0
Chr1	Liftoff	CDS	1559674	1559787	.	-	.	ID=CDS:EEB07674;Parent=transcript:EEB07674;protein_id=EEB07674;extra_copy_number=0
Chr1	Liftoff	gene	1560070	1561361	.	-	.	ID=gene:SJAG_02776;biotype=protein_coding;description=pig-U;gene_id=SJAG_02776;logic_name=ena;coverage=1.0;sequence_ID=0.885;extra_copy_number=0;copy_num_ID=gene:SJAG_02776_0
Chr1	Liftoff	mRNA	1560070	1561361	.	-	.	ID=transcript:EEB07675;Parent=gene:SJAG_02776;Name=SJAG_02776-1;biotype=protein_coding;tag=Ensembl_canonical;transcript_id=EEB07675;extra_copy_number=0
Chr1	Liftoff	exon	1560070	1560913	.	-	.	Parent=transcript:EEB07675;Name=EEB07675-2;constitutive=1;ensembl_end_phase=0;ensembl_phase=2;exon_id=EEB07675-2;rank=2;extra_copy_number=0
Chr1	Liftoff	exon	1560979	1561361	.	-	.	Parent=transcript:EEB07675;Name=EEB07675-1;constitutive=1;ensembl_end_phase=2;ensembl_phase=0;exon_id=EEB07675-1;rank=1;extra_copy_number=0
Chr1	Liftoff	CDS	1560070	1560913	.	-	.	ID=CDS:EEB07675;Parent=transcript:EEB07675;protein_id=EEB07675;extra_copy_number=0
Chr1	Liftoff	CDS	1560979	1561361	.	-	.	ID=CDS:EEB07675;Parent=transcript:EEB07675;protein_id=EEB07675;extra_copy_number=0
Chr1	Liftoff	gene	1561743	1562282	.	+	.	ID=gene:SJAG_02777;biotype=protein_coding;description=ribosomal protein subunit S18;gene_id=SJAG_02777;logic_name=ena;coverage=0.996;sequence_ID=0.876;extra_copy_number=0;copy_num_ID=gene:SJAG_02777_0
Chr1	Liftoff	mRNA	1561743	1562282	.	+	.	ID=transcript:EEB07676;Parent=gene:SJAG_02777;Name=SJAG_02777-1;biotype=protein_coding;tag=Ensembl_canonical;transcript_id=EEB07676;extra_copy_number=0
Chr1	Liftoff	exon	1561743	1562282	.	+	.	Parent=transcript:EEB07676;Name=EEB07676-1;constitutive=1;ensembl_end_phase=0;ensembl_phase=0;exon_id=EEB07676-1;rank=1;extra_copy_number=0
Chr1	Liftoff	CDS	1561743	1562282	.	+	.	ID=CDS:EEB07676;Parent=transcript:EEB07676;protein_id=EEB07676;extra_copy_number=0
Chr1	Liftoff	gene	1562319	1564543	.	-	.	ID=gene:SJAG_02778;biotype=protein_coding;description=chromatin silencing protein Clr2;gene_id=SJAG_02778;logic_name=ena;coverage=0.988;sequence_ID=0.838;extra_copy_number=0;copy_num_ID=gene:SJAG_02778_0
Chr1	Liftoff	mRNA	1562319	1564543	.	-	.	ID=transcript:EEB07677;Parent=gene:SJAG_02778;Name=SJAG_02778-1;biotype=protein_coding;tag=Ensembl_canonical;transcript_id=EEB07677;extra_copy_number=0
Chr1	Liftoff	exon	1562319	1564543	.	-	.	Parent=transcript:EEB07677;Name=EEB07677-1;constitutive=1;ensembl_end_phase=0;ensembl_phase=0;exon_id=EEB07677-1;rank=1;extra_copy_number=0
Chr1	Liftoff	CDS	1562319	1563785	.	-	.	ID=CDS:EEB07677;Parent=transcript:EEB07677;protein_id=EEB07677;extra_copy_number=0
Chr1	Liftoff	five_prime_UTR	1563786	1564543	.	-	.	Parent=transcript:EEB07677;extra_copy_number=0
Chr1	Liftoff	gene	1564598	1566775	.	+	.	ID=gene:SJAG_02779;biotype=protein_coding;description=vitamin H transporter Vth1;gene_id=SJAG_02779;logic_name=ena;coverage=0.920;sequence_ID=0.777;extra_copy_number=0;copy_num_ID=gene:SJAG_02779_0
Chr1	Liftoff	mRNA	1564598	1566775	.	+	.	ID=transcript:EEB07678;Parent=gene:SJAG_02779;Name=SJAG_02779-1;biotype=protein_coding;tag=Ensembl_canonical;transcript_id=EEB07678;extra_copy_number=0
Chr1	Liftoff	exon	1564598	1566775	.	+	.	Parent=transcript:EEB07678;Name=EEB07678-1;constitutive=1;ensembl_end_phase=1;ensembl_phase=0;exon_id=EEB07678-1;rank=1;extra_copy_number=0
Chr1	Liftoff	CDS	1564999	1566624	.	+	.	ID=CDS:EEB07678;Parent=transcript:EEB07678;protein_id=EEB07678;extra_copy_number=0
Chr1	Liftoff	five_prime_UTR	1564598	1564998	.	+	.	Parent=transcript:EEB07678;extra_copy_number=0
Chr1	Liftoff	three_prime_UTR	1566625	1566775	.	+	.	Parent=transcript:EEB07678;extra_copy_number=0
Chr1	Liftoff	gene	1566915	1569834	.	+	.	ID=gene:SJAG_02780;biotype=protein_coding;description=membrane transporter;gene_id=SJAG_02780;logic_name=ena;coverage=0.881;sequence_ID=0.755;extra_copy_number=0;copy_num_ID=gene:SJAG_02780_0
Chr1	Liftoff	mRNA	1566915	1569834	.	+	.	ID=transcript:EEB07679;Parent=gene:SJAG_02780;Name=SJAG_02780-1;biotype=protein_coding;tag=Ensembl_canonical;transcript_id=EEB07679;extra_copy_number=0
Chr1	Liftoff	exon	1566915	1569834	.	+	.	Parent=transcript:EEB07679;Name=EEB07679-1;constitutive=1;ensembl_end_phase=0;ensembl_phase=0;exon_id=EEB07679-1;rank=1;extra_copy_number=0
Chr1	Liftoff	CDS	1567648	1569459	.	+	.	ID=CDS:EEB07679;Parent=transcript:EEB07679;protein_id=EEB07679;extra_copy_number=0
Chr1	Liftoff	five_prime_UTR	1566915	1567647	.	+	.	Parent=transcript:EEB07679;extra_copy_number=0
Chr1	Liftoff	three_prime_UTR	1569460	1569834	.	+	.	Parent=transcript:EEB07679;extra_copy_number=0
Chr1	Liftoff	gene	1570175	1571318	.	-	.	ID=gene:SJAG_02782;biotype=protein_coding;description=V-type ATPase V0 subunit C;gene_id=SJAG_02782;logic_name=ena;coverage=0.979;sequence_ID=0.913;extra_copy_number=0;copy_num_ID=gene:SJAG_02782_0
Chr1	Liftoff	mRNA	1570175	1571318	.	-	.	ID=transcript:EEB07680;Parent=gene:SJAG_02782;Name=SJAG_02782-1;biotype=protein_coding;tag=Ensembl_canonical;transcript_id=EEB07680;extra_copy_number=0
Chr1	Liftoff	exon	1570175	1570864	.	-	.	Parent=transcript:EEB07680;Name=EEB07680-4;constitutive=1;ensembl_end_phase=2;ensembl_phase=2;exon_id=EEB07680-4;rank=4;extra_copy_number=0
Chr1	Liftoff	exon	1570964	1571095	.	-	.	Parent=transcript:EEB07680;Name=EEB07680-3;constitutive=1;ensembl_end_phase=2;ensembl_phase=2;exon_id=EEB07680-3;rank=3;extra_copy_number=0
Chr1	Liftoff	exon	1571138	1571143	.	-	.	Parent=transcript:EEB07680;Name=EEB07680-2;constitutive=1;ensembl_end_phase=2;ensembl_phase=2;exon_id=EEB07680-2;rank=2;extra_copy_number=0
Chr1	Liftoff	exon	1571188	1571318	.	-	.	Parent=transcript:EEB07680;Name=EEB07680-1;constitutive=1;ensembl_end_phase=2;ensembl_phase=0;exon_id=EEB07680-1;rank=1;extra_copy_number=0
Chr1	Liftoff	CDS	1570679	1570864	.	-	.	ID=CDS:EEB07680;Parent=transcript:EEB07680;protein_id=EEB07680;extra_copy_number=0
Chr1	Liftoff	CDS	1570964	1571095	.	-	.	ID=CDS:EEB07680;Parent=transcript:EEB07680;protein_id=EEB07680;extra_copy_number=0
Chr1	Liftoff	CDS	1571138	1571143	.	-	.	ID=CDS:EEB07680;Parent=transcript:EEB07680;protein_id=EEB07680;extra_copy_number=0
Chr1	Liftoff	CDS	1571188	1571204	.	-	.	ID=CDS:EEB07680;Parent=transcript:EEB07680;protein_id=EEB07680;extra_copy_number=0
Chr1	Liftoff	five_prime_UTR	1571205	1571318	.	-	.	Parent=transcript:EEB07680;extra_copy_number=0
Chr1	Liftoff	three_prime_UTR	1570175	1570678	.	-	.	Parent=transcript:EEB07680;extra_copy_number=0
Chr1	Liftoff	gene	1571628	1573149	.	+	.	ID=gene:SJAG_02783;biotype=protein_coding;description=phosphomannomutase Pmm1;gene_id=SJAG_02783;logic_name=ena;coverage=0.958;sequence_ID=0.877;extra_copy_number=0;copy_num_ID=gene:SJAG_02783_0
Chr1	Liftoff	mRNA	1571628	1573149	.	+	.	ID=transcript:EEB07681;Parent=gene:SJAG_02783;Name=SJAG_02783-1;biotype=protein_coding;tag=Ensembl_canonical;transcript_id=EEB07681;extra_copy_number=0
Chr1	Liftoff	exon	1571628	1571971	.	+	.	Parent=transcript:EEB07681;Name=EEB07681-1;constitutive=1;ensembl_end_phase=0;ensembl_phase=0;exon_id=EEB07681-1;rank=1;extra_copy_number=0
Chr1	Liftoff	exon	1572146	1572266	.	+	.	Parent=transcript:EEB07681;Name=EEB07681-2;constitutive=1;ensembl_end_phase=1;ensembl_phase=0;exon_id=EEB07681-2;rank=2;extra_copy_number=0
Chr1	Liftoff	exon	1572390	1573149	.	+	.	Parent=transcript:EEB07681;Name=EEB07681-3;constitutive=1;ensembl_end_phase=1;ensembl_phase=1;exon_id=EEB07681-3;rank=3;extra_copy_number=0
Chr1	Liftoff	CDS	1571882	1571971	.	+	.	ID=CDS:EEB07681;Parent=transcript:EEB07681;protein_id=EEB07681;extra_copy_number=0
Chr1	Liftoff	CDS	1572146	1572266	.	+	.	ID=CDS:EEB07681;Parent=transcript:EEB07681;protein_id=EEB07681;extra_copy_number=0
Chr1	Liftoff	CDS	1572390	1572955	.	+	.	ID=CDS:EEB07681;Parent=transcript:EEB07681;protein_id=EEB07681;extra_copy_number=0
Chr1	Liftoff	five_prime_UTR	1571628	1571881	.	+	.	Parent=transcript:EEB07681;extra_copy_number=0
Chr1	Liftoff	three_prime_UTR	1572956	1573149	.	+	.	Parent=transcript:EEB07681;extra_copy_number=0
Chr1	Liftoff	gene	1573894	1575630	.	-	.	ID=gene:SJAG_02784;biotype=protein_coding;description=hypothetical protein;gene_id=SJAG_02784;logic_name=ena;coverage=1.0;sequence_ID=0.869;extra_copy_number=0;copy_num_ID=gene:SJAG_02784_0
Chr1	Liftoff	mRNA	1573894	1575630	.	-	.	ID=transcript:EEB07682;Parent=gene:SJAG_02784;Name=SJAG_02784-1;biotype=protein_coding;tag=Ensembl_canonical;transcript_id=EEB07682;extra_copy_number=0
Chr1	Liftoff	exon	1573894	1575630	.	-	.	Parent=transcript:EEB07682;Name=EEB07682-1;constitutive=1;ensembl_end_phase=0;ensembl_phase=0;exon_id=EEB07682-1;rank=1;extra_copy_number=0
Chr1	Liftoff	CDS	1573894	1575630	.	-	.	ID=CDS:EEB07682;Parent=transcript:EEB07682;protein_id=EEB07682;extra_copy_number=0
Chr1	Liftoff	gene	1576278	1577735	.	-	.	ID=gene:SJAG_02785;biotype=protein_coding;description=protein kinase activator;gene_id=SJAG_02785;logic_name=ena;coverage=1.0;sequence_ID=0.938;extra_copy_number=0;copy_num_ID=gene:SJAG_02785_0
Chr1	Liftoff	mRNA	1576278	1577735	.	-	.	ID=transcript:EEB07683;Parent=gene:SJAG_02785;Name=SJAG_02785-1;biotype=protein_coding;tag=Ensembl_canonical;transcript_id=EEB07683;extra_copy_number=0
Chr1	Liftoff	exon	1576278	1576639	.	-	.	Parent=transcript:EEB07683;Name=EEB07683-5;constitutive=1;ensembl_end_phase=0;ensembl_phase=1;exon_id=EEB07683-5;rank=5;extra_copy_number=0
Chr1	Liftoff	exon	1576760	1576916	.	-	.	Parent=transcript:EEB07683;Name=EEB07683-4;constitutive=1;ensembl_end_phase=1;ensembl_phase=0;exon_id=EEB07683-4;rank=4;extra_copy_number=0
Chr1	Liftoff	exon	1577065	1577423	.	-	.	Parent=transcript:EEB07683;Name=EEB07683-3;constitutive=1;ensembl_end_phase=0;ensembl_phase=1;exon_id=EEB07683-3;rank=3;extra_copy_number=0
Chr1	Liftoff	exon	1577497	1577620	.	-	.	Parent=transcript:EEB07683;Name=EEB07683-2;constitutive=1;ensembl_end_phase=1;ensembl_phase=0;exon_id=EEB07683-2;rank=2;extra_copy_number=0
Chr1	Liftoff	exon	1577672	1577735	.	-	.	Parent=transcript:EEB07683;Name=EEB07683-1;constitutive=1;ensembl_end_phase=0;ensembl_phase=0;exon_id=EEB07683-1;rank=1;extra_copy_number=0
Chr1	Liftoff	CDS	1576278	1576639	.	-	.	ID=CDS:EEB07683;Parent=transcript:EEB07683;protein_id=EEB07683;extra_copy_number=0
Chr1	Liftoff	CDS	1576760	1576916	.	-	.	ID=CDS:EEB07683;Parent=transcript:EEB07683;protein_id=EEB07683;extra_copy_number=0
Chr1	Liftoff	CDS	1577065	1577423	.	-	.	ID=CDS:EEB07683;Parent=transcript:EEB07683;protein_id=EEB07683;extra_copy_number=0
Chr1	Liftoff	CDS	1577497	1577620	.	-	.	ID=CDS:EEB07683;Parent=transcript:EEB07683;protein_id=EEB07683;extra_copy_number=0
Chr1	Liftoff	CDS	1577672	1577707	.	-	.	ID=CDS:EEB07683;Parent=transcript:EEB07683;protein_id=EEB07683;extra_copy_number=0
Chr1	Liftoff	five_prime_UTR	1577708	1577735	.	-	.	Parent=transcript:EEB07683;extra_copy_number=0
Chr1	Liftoff	gene	1577973	1578606	.	-	.	ID=gene:SJAG_02786;biotype=protein_coding;description=translationally controlled tumor protein;gene_id=SJAG_02786;logic_name=ena;coverage=0.843;sequence_ID=0.816;extra_copy_number=0;copy_num_ID=gene:SJAG_02786_0
Chr1	Liftoff	mRNA	1577973	1578606	.	-	.	ID=transcript:EEB07684;Parent=gene:SJAG_02786;Name=SJAG_02786-1;biotype=protein_coding;tag=Ensembl_canonical;transcript_id=EEB07684;extra_copy_number=0
Chr1	Liftoff	exon	1577973	1578606	.	-	.	Parent=transcript:EEB07684;Name=EEB07684-1;constitutive=1;ensembl_end_phase=1;ensembl_phase=0;exon_id=EEB07684-1;rank=1;extra_copy_number=0
Chr1	Liftoff	CDS	1578017	1578523	.	-	.	ID=CDS:EEB07684;Parent=transcript:EEB07684;protein_id=EEB07684;extra_copy_number=0
Chr1	Liftoff	five_prime_UTR	1578524	1578606	.	-	.	Parent=transcript:EEB07684;extra_copy_number=0
Chr1	Liftoff	three_prime_UTR	1577973	1578016	.	-	.	Parent=transcript:EEB07684;extra_copy_number=0
Chr1	Liftoff	gene	1579181	1579946	.	-	.	ID=gene:SJAG_02788;biotype=protein_coding;description=fungal protein;gene_id=SJAG_02788;logic_name=ena;coverage=0.784;sequence_ID=0.674;extra_copy_number=0;copy_num_ID=gene:SJAG_02788_0
Chr1	Liftoff	mRNA	1579181	1579946	.	-	.	ID=transcript:EEB07685;Parent=gene:SJAG_02788;Name=SJAG_02788-1;biotype=protein_coding;tag=Ensembl_canonical;transcript_id=EEB07685;extra_copy_number=0
Chr1	Liftoff	exon	1579181	1579946	.	-	.	Parent=transcript:EEB07685;Name=EEB07685-1;constitutive=1;ensembl_end_phase=1;ensembl_phase=0;exon_id=EEB07685-1;rank=1;extra_copy_number=0
Chr1	Liftoff	CDS	1579197	1579749	.	-	.	ID=CDS:EEB07685;Parent=transcript:EEB07685;protein_id=EEB07685;extra_copy_number=0
Chr1	Liftoff	five_prime_UTR	1579750	1579946	.	-	.	Parent=transcript:EEB07685;extra_copy_number=0
Chr1	Liftoff	three_prime_UTR	1579181	1579196	.	-	.	Parent=transcript:EEB07685;extra_copy_number=0
Chr1	Liftoff	gene	1580552	1581137	.	-	.	ID=gene:SJAG_06013;biotype=protein_coding;description=hypothetical protein;gene_id=SJAG_06013;logic_name=ena;coverage=0.679;sequence_ID=0.556;extra_copy_number=0;copy_num_ID=gene:SJAG_06013_0
Chr1	Liftoff	mRNA	1580552	1581137	.	-	.	ID=transcript:EQC53056;Parent=gene:SJAG_06013;Name=SJAG_06013-1;biotype=protein_coding;tag=Ensembl_canonical;transcript_id=EQC53056;extra_copy_number=0
Chr1	Liftoff	exon	1580552	1581137	.	-	.	Parent=transcript:EQC53056;Name=EQC53056-1;constitutive=1;ensembl_end_phase=0;ensembl_phase=0;exon_id=EQC53056-1;rank=1;extra_copy_number=0
Chr1	Liftoff	CDS	1580711	1580961	.	-	.	ID=CDS:EQC53056;Parent=transcript:EQC53056;protein_id=EQC53056;extra_copy_number=0
Chr1	Liftoff	five_prime_UTR	1580962	1581137	.	-	.	Parent=transcript:EQC53056;extra_copy_number=0
Chr1	Liftoff	three_prime_UTR	1580552	1580710	.	-	.	Parent=transcript:EQC53056;extra_copy_number=0
Chr1	Liftoff	gene	1581033	1584668	.	+	.	ID=gene:SJAG_02789;biotype=protein_coding;description=endocytosis regulator;gene_id=SJAG_02789;logic_name=ena;coverage=0.977;sequence_ID=0.834;extra_copy_number=0;copy_num_ID=gene:SJAG_02789_0
Chr1	Liftoff	mRNA	1581033	1584668	.	+	.	ID=transcript:EEB07686;Parent=gene:SJAG_02789;Name=SJAG_02789-1;biotype=protein_coding;tag=Ensembl_canonical;transcript_id=EEB07686;extra_copy_number=0
Chr1	Liftoff	exon	1581033	1584668	.	+	.	Parent=transcript:EEB07686;Name=EEB07686-1;constitutive=1;ensembl_end_phase=2;ensembl_phase=0;exon_id=EEB07686-1;rank=1;extra_copy_number=0
Chr1	Liftoff	CDS	1581604	1582767	.	+	.	ID=CDS:EEB07686;Parent=transcript:EEB07686;protein_id=EEB07686;extra_copy_number=0
Chr1	Liftoff	five_prime_UTR	1581033	1581603	.	+	.	Parent=transcript:EEB07686;extra_copy_number=0
Chr1	Liftoff	three_prime_UTR	1582768	1584668	.	+	.	Parent=transcript:EEB07686;extra_copy_number=0
Chr1	Liftoff	gene	1581271	1584494	.	-	.	ID=gene:SJAG_02790;biotype=protein_coding;description=DNA repair endonuclease;gene_id=SJAG_02790;logic_name=ena;coverage=0.982;sequence_ID=0.846;extra_copy_number=0;copy_num_ID=gene:SJAG_02790_0
Chr1	Liftoff	mRNA	1581271	1584494	.	-	.	ID=transcript:EEB07687;Parent=gene:SJAG_02790;Name=SJAG_02790-1;biotype=protein_coding;tag=Ensembl_canonical;transcript_id=EEB07687;extra_copy_number=0
Chr1	Liftoff	exon	1581271	1583614	.	-	.	Parent=transcript:EEB07687;Name=EEB07687-2;constitutive=1;ensembl_end_phase=2;ensembl_phase=1;exon_id=EEB07687-2;rank=2;extra_copy_number=0
Chr1	Liftoff	exon	1583736	1584494	.	-	.	Parent=transcript:EEB07687;Name=EEB07687-1;constitutive=1;ensembl_end_phase=1;ensembl_phase=0;exon_id=EEB07687-1;rank=1;extra_copy_number=0
Chr1	Liftoff	CDS	1583227	1583614	.	-	.	ID=CDS:EEB07687;Parent=transcript:EEB07687;protein_id=EEB07687;extra_copy_number=0
Chr1	Liftoff	CDS	1583736	1584153	.	-	.	ID=CDS:EEB07687;Parent=transcript:EEB07687;protein_id=EEB07687;extra_copy_number=0
Chr1	Liftoff	five_prime_UTR	1584154	1584494	.	-	.	Parent=transcript:EEB07687;extra_copy_number=0
Chr1	Liftoff	three_prime_UTR	1581271	1583226	.	-	.	Parent=transcript:EEB07687;extra_copy_number=0
Chr1	Liftoff	gene	1584621	1586020	.	+	.	ID=gene:SJAG_02791;biotype=protein_coding;description=phosphoserine aminotransferase;gene_id=SJAG_02791;logic_name=ena;coverage=0.976;sequence_ID=0.889;extra_copy_number=0;copy_num_ID=gene:SJAG_02791_0
Chr1	Liftoff	mRNA	1584621	1586020	.	+	.	ID=transcript:EEB07688;Parent=gene:SJAG_02791;Name=SJAG_02791-1;biotype=protein_coding;tag=Ensembl_canonical;transcript_id=EEB07688;extra_copy_number=0
Chr1	Liftoff	exon	1584621	1586020	.	+	.	Parent=transcript:EEB07688;Name=EEB07688-1;constitutive=1;ensembl_end_phase=2;ensembl_phase=0;exon_id=EEB07688-1;rank=1;extra_copy_number=0
Chr1	Liftoff	CDS	1584777	1585944	.	+	.	ID=CDS:EEB07688;Parent=transcript:EEB07688;protein_id=EEB07688;extra_copy_number=0
Chr1	Liftoff	five_prime_UTR	1584621	1584776	.	+	.	Parent=transcript:EEB07688;extra_copy_number=0
Chr1	Liftoff	three_prime_UTR	1585945	1586020	.	+	.	Parent=transcript:EEB07688;extra_copy_number=0
Chr1	Liftoff	gene	1586060	1587302	.	-	.	ID=gene:SJAG_02792;biotype=protein_coding;description=hypothetical protein;gene_id=SJAG_02792;logic_name=ena;coverage=0.828;sequence_ID=0.679;extra_copy_number=0;copy_num_ID=gene:SJAG_02792_0
Chr1	Liftoff	mRNA	1586060	1587302	.	-	.	ID=transcript:EEB07689;Parent=gene:SJAG_02792;Name=SJAG_02792-1;biotype=protein_coding;tag=Ensembl_canonical;transcript_id=EEB07689;extra_copy_number=0
Chr1	Liftoff	exon	1586060	1587302	.	-	.	Parent=transcript:EEB07689;Name=EEB07689-1;constitutive=1;ensembl_end_phase=1;ensembl_phase=0;exon_id=EEB07689-1;rank=1;extra_copy_number=0
Chr1	Liftoff	CDS	1586171	1586662	.	-	.	ID=CDS:EEB07689;Parent=transcript:EEB07689;protein_id=EEB07689;extra_copy_number=0
Chr1	Liftoff	five_prime_UTR	1586663	1587302	.	-	.	Parent=transcript:EEB07689;extra_copy_number=0
Chr1	Liftoff	three_prime_UTR	1586060	1586170	.	-	.	Parent=transcript:EEB07689;extra_copy_number=0
Chr1	Liftoff	gene	1587968	1588758	.	+	.	ID=gene:SJAG_05277;biotype=protein_coding;description=cytidylyltransferase;gene_id=SJAG_05277;logic_name=ena;coverage=0.965;sequence_ID=0.854;extra_copy_number=0;copy_num_ID=gene:SJAG_05277_0
Chr1	Liftoff	mRNA	1587968	1588758	.	+	.	ID=transcript:EEB07690;Parent=gene:SJAG_05277;Name=SJAG_05277-1;biotype=protein_coding;tag=Ensembl_canonical;transcript_id=EEB07690;extra_copy_number=0
Chr1	Liftoff	exon	1587968	1588217	.	+	.	Parent=transcript:EEB07690;Name=EEB07690-1;constitutive=1;ensembl_end_phase=1;ensembl_phase=0;exon_id=EEB07690-1;rank=1;extra_copy_number=0
Chr1	Liftoff	exon	1588269	1588361	.	+	.	Parent=transcript:EEB07690;Name=EEB07690-2;constitutive=1;ensembl_end_phase=1;ensembl_phase=1;exon_id=EEB07690-2;rank=2;extra_copy_number=0
Chr1	Liftoff	exon	1588419	1588758	.	+	.	Parent=transcript:EEB07690;Name=EEB07690-3;constitutive=1;ensembl_end_phase=0;ensembl_phase=1;exon_id=EEB07690-3;rank=3;extra_copy_number=0
Chr1	Liftoff	CDS	1587968	1588217	.	+	.	ID=CDS:EEB07690;Parent=transcript:EEB07690;protein_id=EEB07690;extra_copy_number=0
Chr1	Liftoff	CDS	1588269	1588361	.	+	.	ID=CDS:EEB07690;Parent=transcript:EEB07690;protein_id=EEB07690;extra_copy_number=0
Chr1	Liftoff	CDS	1588419	1588758	.	+	.	ID=CDS:EEB07690;Parent=transcript:EEB07690;protein_id=EEB07690;extra_copy_number=0
Chr1	Liftoff	gene	1588871	1591432	.	+	.	ID=gene:SJAG_05278;biotype=protein_coding;description=pig-S;gene_id=SJAG_05278;logic_name=ena;coverage=0.986;sequence_ID=0.844;extra_copy_number=0;copy_num_ID=gene:SJAG_05278_0
Chr1	Liftoff	mRNA	1588871	1591432	.	+	.	ID=transcript:EEB07691;Parent=gene:SJAG_05278;Name=SJAG_05278-1;biotype=protein_coding;tag=Ensembl_canonical;transcript_id=EEB07691;extra_copy_number=0
Chr1	Liftoff	exon	1588871	1589024	.	+	.	Parent=transcript:EEB07691;Name=EEB07691-1;constitutive=1;ensembl_end_phase=0;ensembl_phase=0;exon_id=EEB07691-1;rank=1;extra_copy_number=0
Chr1	Liftoff	exon	1589078	1589819	.	+	.	Parent=transcript:EEB07691;Name=EEB07691-2;constitutive=1;ensembl_end_phase=1;ensembl_phase=0;exon_id=EEB07691-2;rank=2;extra_copy_number=0
Chr1	Liftoff	exon	1589888	1591432	.	+	.	Parent=transcript:EEB07691;Name=EEB07691-3;constitutive=1;ensembl_end_phase=1;ensembl_phase=1;exon_id=EEB07691-3;rank=3;extra_copy_number=0
Chr1	Liftoff	CDS	1588929	1589024	.	+	.	ID=CDS:EEB07691;Parent=transcript:EEB07691;protein_id=EEB07691;extra_copy_number=0
Chr1	Liftoff	CDS	1589078	1589819	.	+	.	ID=CDS:EEB07691;Parent=transcript:EEB07691;protein_id=EEB07691;extra_copy_number=0
Chr1	Liftoff	CDS	1589888	1590588	.	+	.	ID=CDS:EEB07691;Parent=transcript:EEB07691;protein_id=EEB07691;extra_copy_number=0
Chr1	Liftoff	five_prime_UTR	1588871	1588928	.	+	.	Parent=transcript:EEB07691;extra_copy_number=0
Chr1	Liftoff	three_prime_UTR	1590589	1591432	.	+	.	Parent=transcript:EEB07691;extra_copy_number=0
Chr1	Liftoff	gene	1590622	1591858	.	-	.	ID=gene:SJAG_02794;biotype=protein_coding;description=cytochrome b5 reductase;gene_id=SJAG_02794;logic_name=ena;coverage=0.984;sequence_ID=0.8;extra_copy_number=0;copy_num_ID=gene:SJAG_02794_0
Chr1	Liftoff	mRNA	1590622	1591858	.	-	.	ID=transcript:EEB07692;Parent=gene:SJAG_02794;Name=SJAG_02794-1;biotype=protein_coding;tag=Ensembl_canonical;transcript_id=EEB07692;extra_copy_number=0
Chr1	Liftoff	exon	1590622	1590919	.	-	.	Parent=transcript:EEB07692;Name=EEB07692-3;constitutive=1;ensembl_end_phase=0;ensembl_phase=1;exon_id=EEB07692-3;rank=3;extra_copy_number=0
Chr1	Liftoff	exon	1591052	1591229	.	-	.	Parent=transcript:EEB07692;Name=EEB07692-2;constitutive=1;ensembl_end_phase=1;ensembl_phase=0;exon_id=EEB07692-2;rank=2;extra_copy_number=0
Chr1	Liftoff	exon	1591369	1591858	.	-	.	Parent=transcript:EEB07692;Name=EEB07692-1;constitutive=1;ensembl_end_phase=0;ensembl_phase=0;exon_id=EEB07692-1;rank=1;extra_copy_number=0
Chr1	Liftoff	CDS	1590852	1590919	.	-	.	ID=CDS:EEB07692;Parent=transcript:EEB07692;protein_id=EEB07692;extra_copy_number=0
Chr1	Liftoff	CDS	1591052	1591229	.	-	.	ID=CDS:EEB07692;Parent=transcript:EEB07692;protein_id=EEB07692;extra_copy_number=0
Chr1	Liftoff	CDS	1591369	1591497	.	-	.	ID=CDS:EEB07692;Parent=transcript:EEB07692;protein_id=EEB07692;extra_copy_number=0
Chr1	Liftoff	five_prime_UTR	1591498	1591858	.	-	.	Parent=transcript:EEB07692;extra_copy_number=0
Chr1	Liftoff	three_prime_UTR	1590622	1590851	.	-	.	Parent=transcript:EEB07692;extra_copy_number=0
Chr1	Liftoff	gene	1592511	1595875	.	+	.	ID=gene:SJAG_02795;biotype=protein_coding;description=spindle pole body protein Ppc89;gene_id=SJAG_02795;logic_name=ena;coverage=0.991;sequence_ID=0.861;extra_copy_number=0;copy_num_ID=gene:SJAG_02795_0
Chr1	Liftoff	mRNA	1592511	1595875	.	+	.	ID=transcript:EEB07693;Parent=gene:SJAG_02795;Name=SJAG_02795-1;biotype=protein_coding;tag=Ensembl_canonical;transcript_id=EEB07693;extra_copy_number=0
Chr1	Liftoff	exon	1592511	1592972	.	+	.	Parent=transcript:EEB07693;Name=EEB07693-1;constitutive=1;ensembl_end_phase=1;ensembl_phase=0;exon_id=EEB07693-1;rank=1;extra_copy_number=0
Chr1	Liftoff	exon	1593087	1595875	.	+	.	Parent=transcript:EEB07693;Name=EEB07693-2;constitutive=1;ensembl_end_phase=0;ensembl_phase=1;exon_id=EEB07693-2;rank=2;extra_copy_number=0
Chr1	Liftoff	CDS	1592600	1592972	.	+	.	ID=CDS:EEB07693;Parent=transcript:EEB07693;protein_id=EEB07693;extra_copy_number=0
Chr1	Liftoff	CDS	1593087	1595104	.	+	.	ID=CDS:EEB07693;Parent=transcript:EEB07693;protein_id=EEB07693;extra_copy_number=0
Chr1	Liftoff	five_prime_UTR	1592511	1592599	.	+	.	Parent=transcript:EEB07693;extra_copy_number=0
Chr1	Liftoff	three_prime_UTR	1595105	1595875	.	+	.	Parent=transcript:EEB07693;extra_copy_number=0
Chr1	Liftoff	gene	1596225	1598002	.	+	.	ID=gene:SJAG_02796;biotype=protein_coding;description=pyruvate kinase;gene_id=SJAG_02796;logic_name=ena;coverage=0.989;sequence_ID=0.957;extra_copy_number=0;copy_num_ID=gene:SJAG_02796_0
Chr1	Liftoff	mRNA	1596225	1598002	.	+	.	ID=transcript:EEB07694;Parent=gene:SJAG_02796;Name=SJAG_02796-1;biotype=protein_coding;tag=Ensembl_canonical;transcript_id=EEB07694;extra_copy_number=0
Chr1	Liftoff	exon	1596225	1598002	.	+	.	Parent=transcript:EEB07694;Name=EEB07694-1;constitutive=1;ensembl_end_phase=1;ensembl_phase=0;exon_id=EEB07694-1;rank=1;extra_copy_number=0
Chr1	Liftoff	CDS	1596337	1597872	.	+	.	ID=CDS:EEB07694;Parent=transcript:EEB07694;protein_id=EEB07694;extra_copy_number=0
Chr1	Liftoff	five_prime_UTR	1596225	1596336	.	+	.	Parent=transcript:EEB07694;extra_copy_number=0
Chr1	Liftoff	three_prime_UTR	1597873	1598002	.	+	.	Parent=transcript:EEB07694;extra_copy_number=0
Chr1	Liftoff	gene	1598251	1601715	.	+	.	ID=gene:SJAG_02797;biotype=protein_coding;description=DNAJ domain-containing protein Caj1/Djp1 type;gene_id=SJAG_02797;logic_name=ena;coverage=0.964;sequence_ID=0.842;extra_copy_number=0;copy_num_ID=gene:SJAG_02797_0
Chr1	Liftoff	mRNA	1598251	1601715	.	+	.	ID=transcript:EEB07695;Parent=gene:SJAG_02797;Name=SJAG_02797-1;biotype=protein_coding;tag=Ensembl_canonical;transcript_id=EEB07695;extra_copy_number=0
Chr1	Liftoff	exon	1598251	1598377	.	+	.	Parent=transcript:EEB07695;Name=EEB07695-1;constitutive=1;ensembl_end_phase=2;ensembl_phase=0;exon_id=EEB07695-1;rank=1;extra_copy_number=0
Chr1	Liftoff	exon	1598479	1598551	.	+	.	Parent=transcript:EEB07695;Name=EEB07695-2;constitutive=1;ensembl_end_phase=0;ensembl_phase=2;exon_id=EEB07695-2;rank=2;extra_copy_number=0
Chr1	Liftoff	exon	1598793	1599478	.	+	.	Parent=transcript:EEB07695;Name=EEB07695-3;constitutive=1;ensembl_end_phase=2;ensembl_phase=0;exon_id=EEB07695-3;rank=3;extra_copy_number=0
Chr1	Liftoff	exon	1599582	1601715	.	+	.	Parent=transcript:EEB07695;Name=EEB07695-4;constitutive=1;ensembl_end_phase=1;ensembl_phase=2;exon_id=EEB07695-4;rank=4;extra_copy_number=0
Chr1	Liftoff	CDS	1598286	1598377	.	+	.	ID=CDS:EEB07695;Parent=transcript:EEB07695;protein_id=EEB07695;extra_copy_number=0
Chr1	Liftoff	CDS	1598479	1598551	.	+	.	ID=CDS:EEB07695;Parent=transcript:EEB07695;protein_id=EEB07695;extra_copy_number=0
Chr1	Liftoff	CDS	1598793	1599478	.	+	.	ID=CDS:EEB07695;Parent=transcript:EEB07695;protein_id=EEB07695;extra_copy_number=0
Chr1	Liftoff	CDS	1599582	1600038	.	+	.	ID=CDS:EEB07695;Parent=transcript:EEB07695;protein_id=EEB07695;extra_copy_number=0
Chr1	Liftoff	five_prime_UTR	1598251	1598285	.	+	.	Parent=transcript:EEB07695;extra_copy_number=0
Chr1	Liftoff	three_prime_UTR	1600039	1601715	.	+	.	Parent=transcript:EEB07695;extra_copy_number=0
Chr1	Liftoff	gene	1600097	1601697	.	-	.	ID=gene:SJAG_02798;biotype=protein_coding;description=Swr1 complex subunit Swc3;gene_id=SJAG_02798;logic_name=ena;coverage=0.984;sequence_ID=0.855;extra_copy_number=0;copy_num_ID=gene:SJAG_02798_0
Chr1	Liftoff	mRNA	1600097	1601697	.	-	.	ID=transcript:EEB07696;Parent=gene:SJAG_02798;Name=SJAG_02798-1;biotype=protein_coding;tag=Ensembl_canonical;transcript_id=EEB07696;extra_copy_number=0
Chr1	Liftoff	exon	1600097	1601313	.	-	.	Parent=transcript:EEB07696;Name=EEB07696-2;constitutive=1;ensembl_end_phase=0;ensembl_phase=2;exon_id=EEB07696-2;rank=2;extra_copy_number=0
Chr1	Liftoff	exon	1601474	1601697	.	-	.	Parent=transcript:EEB07696;Name=EEB07696-1;constitutive=1;ensembl_end_phase=2;ensembl_phase=0;exon_id=EEB07696-1;rank=1;extra_copy_number=0
Chr1	Liftoff	CDS	1600248	1601313	.	-	.	ID=CDS:EEB07696;Parent=transcript:EEB07696;protein_id=EEB07696;extra_copy_number=0
Chr1	Liftoff	CDS	1601474	1601574	.	-	.	ID=CDS:EEB07696;Parent=transcript:EEB07696;protein_id=EEB07696;extra_copy_number=0
Chr1	Liftoff	five_prime_UTR	1601575	1601697	.	-	.	Parent=transcript:EEB07696;extra_copy_number=0
Chr1	Liftoff	three_prime_UTR	1600097	1600247	.	-	.	Parent=transcript:EEB07696;extra_copy_number=0
Chr1	Liftoff	gene	1601917	1603884	.	-	.	ID=gene:SJAG_02799;biotype=protein_coding;description=glucan 1,4-alpha-glucosidase;gene_id=SJAG_02799;logic_name=ena;coverage=1.0;sequence_ID=0.921;extra_copy_number=0;copy_num_ID=gene:SJAG_02799_0
Chr1	Liftoff	mRNA	1601917	1603884	.	-	.	ID=transcript:EEB07697;Parent=gene:SJAG_02799;Name=SJAG_02799-1;biotype=protein_coding;tag=Ensembl_canonical;transcript_id=EEB07697;extra_copy_number=0
Chr1	Liftoff	exon	1601917	1603884	.	-	.	Parent=transcript:EEB07697;Name=EEB07697-1;constitutive=1;ensembl_end_phase=0;ensembl_phase=0;exon_id=EEB07697-1;rank=1;extra_copy_number=0
Chr1	Liftoff	CDS	1601917	1603884	.	-	.	ID=CDS:EEB07697;Parent=transcript:EEB07697;protein_id=EEB07697;extra_copy_number=0
Chr1	Liftoff	gene	1605026	1606612	.	-	.	ID=gene:SJAG_02800;biotype=protein_coding;description=origin recognition complex subunit Orc2;gene_id=SJAG_02800;logic_name=ena;coverage=0.995;sequence_ID=0.898;extra_copy_number=0;copy_num_ID=gene:SJAG_02800_0
Chr1	Liftoff	mRNA	1605026	1606612	.	-	.	ID=transcript:EEB07698;Parent=gene:SJAG_02800;Name=SJAG_02800-1;biotype=protein_coding;tag=Ensembl_canonical;transcript_id=EEB07698;extra_copy_number=0
Chr1	Liftoff	exon	1605026	1606612	.	-	.	Parent=transcript:EEB07698;Name=EEB07698-1;constitutive=1;ensembl_end_phase=0;ensembl_phase=0;exon_id=EEB07698-1;rank=1;extra_copy_number=0
Chr1	Liftoff	CDS	1605026	1606612	.	-	.	ID=CDS:EEB07698;Parent=transcript:EEB07698;protein_id=EEB07698;extra_copy_number=0
Chr1	Liftoff	gene	1607691	1608251	.	+	.	ID=gene:SJAG_02802;biotype=protein_coding;description=60S ribosomal protein L27;gene_id=SJAG_02802;logic_name=ena;coverage=1.0;sequence_ID=0.994;extra_copy_number=0;copy_num_ID=gene:SJAG_02802_0
Chr1	Liftoff	mRNA	1607691	1608251	.	+	.	ID=transcript:EEB07700;Parent=gene:SJAG_02802;Name=SJAG_02802-1;biotype=protein_coding;tag=Ensembl_canonical;transcript_id=EEB07700;extra_copy_number=0
Chr1	Liftoff	exon	1607691	1607771	.	+	.	Parent=transcript:EEB07700;Name=EEB07700-1;constitutive=1;ensembl_end_phase=0;ensembl_phase=0;exon_id=EEB07700-1;rank=1;extra_copy_number=0
Chr1	Liftoff	exon	1607828	1608251	.	+	.	Parent=transcript:EEB07700;Name=EEB07700-2;constitutive=1;ensembl_end_phase=1;ensembl_phase=0;exon_id=EEB07700-2;rank=2;extra_copy_number=0
Chr1	Liftoff	CDS	1607745	1607771	.	+	.	ID=CDS:EEB07700;Parent=transcript:EEB07700;protein_id=EEB07700;extra_copy_number=0
Chr1	Liftoff	CDS	1607828	1608211	.	+	.	ID=CDS:EEB07700;Parent=transcript:EEB07700;protein_id=EEB07700;extra_copy_number=0
Chr1	Liftoff	five_prime_UTR	1607691	1607744	.	+	.	Parent=transcript:EEB07700;extra_copy_number=0
Chr1	Liftoff	three_prime_UTR	1608212	1608251	.	+	.	Parent=transcript:EEB07700;extra_copy_number=0
Chr1	Liftoff	gene	1608392	1609498	.	-	.	ID=gene:SJAG_02803;biotype=protein_coding;description=40S ribosomal protein S0A;gene_id=SJAG_02803;logic_name=ena;coverage=0.986;sequence_ID=0.949;extra_copy_number=0;copy_num_ID=gene:SJAG_02803_0
Chr1	Liftoff	mRNA	1608392	1609498	.	-	.	ID=transcript:EEB07701;Parent=gene:SJAG_02803;Name=SJAG_02803-1;biotype=protein_coding;tag=Ensembl_canonical;transcript_id=EEB07701;extra_copy_number=0
Chr1	Liftoff	exon	1608392	1609305	.	-	.	Parent=transcript:EEB07701;Name=EEB07701-2;constitutive=1;ensembl_end_phase=0;ensembl_phase=0;exon_id=EEB07701-2;rank=2;extra_copy_number=0
Chr1	Liftoff	exon	1609366	1609498	.	-	.	Parent=transcript:EEB07701;Name=EEB07701-1;constitutive=1;ensembl_end_phase=0;ensembl_phase=0;exon_id=EEB07701-1;rank=1;extra_copy_number=0
Chr1	Liftoff	CDS	1608472	1609305	.	-	.	ID=CDS:EEB07701;Parent=transcript:EEB07701;protein_id=EEB07701;extra_copy_number=0
Chr1	Liftoff	CDS	1609366	1609457	.	-	.	ID=CDS:EEB07701;Parent=transcript:EEB07701;protein_id=EEB07701;extra_copy_number=0
Chr1	Liftoff	five_prime_UTR	1609458	1609498	.	-	.	Parent=transcript:EEB07701;extra_copy_number=0
Chr1	Liftoff	three_prime_UTR	1608392	1608471	.	-	.	Parent=transcript:EEB07701;extra_copy_number=0
Chr1	Liftoff	gene	1609431	1610310	.	-	.	ID=gene:SJAG_02804;biotype=protein_coding;description=pig-H;gene_id=SJAG_02804;logic_name=ena;coverage=0.994;sequence_ID=0.918;extra_copy_number=0;copy_num_ID=gene:SJAG_02804_0
Chr1	Liftoff	mRNA	1609431	1610310	.	-	.	ID=transcript:EEB07702;Parent=gene:SJAG_02804;Name=SJAG_02804-1;biotype=protein_coding;tag=Ensembl_canonical;transcript_id=EEB07702;extra_copy_number=0
Chr1	Liftoff	exon	1609431	1609991	.	-	.	Parent=transcript:EEB07702;Name=EEB07702-2;constitutive=1;ensembl_end_phase=2;ensembl_phase=1;exon_id=EEB07702-2;rank=2;extra_copy_number=0
Chr1	Liftoff	exon	1610035	1610310	.	-	.	Parent=transcript:EEB07702;Name=EEB07702-1;constitutive=1;ensembl_end_phase=1;ensembl_phase=0;exon_id=EEB07702-1;rank=1;extra_copy_number=0
Chr1	Liftoff	CDS	1609717	1609991	.	-	.	ID=CDS:EEB07702;Parent=transcript:EEB07702;protein_id=EEB07702;extra_copy_number=0
Chr1	Liftoff	CDS	1610035	1610242	.	-	.	ID=CDS:EEB07702;Parent=transcript:EEB07702;protein_id=EEB07702;extra_copy_number=0
Chr1	Liftoff	five_prime_UTR	1610243	1610310	.	-	.	Parent=transcript:EEB07702;extra_copy_number=0
Chr1	Liftoff	three_prime_UTR	1609431	1609716	.	-	.	Parent=transcript:EEB07702;extra_copy_number=0
Chr1	Liftoff	gene	1610638	1611138	.	+	.	ID=gene:SJAG_02805;biotype=protein_coding;description=AP-2 adaptor complex subunit Aps2;gene_id=SJAG_02805;logic_name=ena;coverage=1.0;sequence_ID=0.932;extra_copy_number=0;copy_num_ID=gene:SJAG_02805_0
Chr1	Liftoff	mRNA	1610638	1611138	.	+	.	ID=transcript:EEB07703;Parent=gene:SJAG_02805;Name=SJAG_02805-1;biotype=protein_coding;tag=Ensembl_canonical;transcript_id=EEB07703;extra_copy_number=0
Chr1	Liftoff	exon	1610638	1610709	.	+	.	Parent=transcript:EEB07703;Name=EEB07703-1;constitutive=1;ensembl_end_phase=0;ensembl_phase=0;exon_id=EEB07703-1;rank=1;extra_copy_number=0
Chr1	Liftoff	exon	1610779	1611138	.	+	.	Parent=transcript:EEB07703;Name=EEB07703-2;constitutive=1;ensembl_end_phase=0;ensembl_phase=0;exon_id=EEB07703-2;rank=2;extra_copy_number=0
Chr1	Liftoff	CDS	1610638	1610709	.	+	.	ID=CDS:EEB07703;Parent=transcript:EEB07703;protein_id=EEB07703;extra_copy_number=0
Chr1	Liftoff	CDS	1610779	1611138	.	+	.	ID=CDS:EEB07703;Parent=transcript:EEB07703;protein_id=EEB07703;extra_copy_number=0
Chr1	Liftoff	gene	1611443	1612816	.	-	.	ID=gene:SJAG_05279;biotype=protein_coding;description=hypothetical protein;gene_id=SJAG_05279;logic_name=ena;coverage=0.999;sequence_ID=0.904;extra_copy_number=0;copy_num_ID=gene:SJAG_05279_0
Chr1	Liftoff	mRNA	1611443	1612816	.	-	.	ID=transcript:EEB07704;Parent=gene:SJAG_05279;Name=SJAG_05279-1;biotype=protein_coding;tag=Ensembl_canonical;transcript_id=EEB07704;extra_copy_number=0
Chr1	Liftoff	exon	1611443	1612816	.	-	.	Parent=transcript:EEB07704;Name=EEB07704-1;constitutive=1;ensembl_end_phase=0;ensembl_phase=0;exon_id=EEB07704-1;rank=1;extra_copy_number=0
Chr1	Liftoff	CDS	1611443	1612816	.	-	.	ID=CDS:EEB07704;Parent=transcript:EEB07704;protein_id=EEB07704;extra_copy_number=0
Chr1	Liftoff	gene	1613005	1614408	.	-	.	ID=gene:SJAG_05280;biotype=protein_coding;description=eukaryotic protein;gene_id=SJAG_05280;logic_name=ena;coverage=1.0;sequence_ID=0.891;extra_copy_number=0;copy_num_ID=gene:SJAG_05280_0
Chr1	Liftoff	mRNA	1613005	1614408	.	-	.	ID=transcript:EEB07705;Parent=gene:SJAG_05280;Name=SJAG_05280-1;biotype=protein_coding;tag=Ensembl_canonical;transcript_id=EEB07705;extra_copy_number=0
Chr1	Liftoff	exon	1613005	1613247	.	-	.	Parent=transcript:EEB07705;Name=EEB07705-4;constitutive=1;ensembl_end_phase=0;ensembl_phase=0;exon_id=EEB07705-4;rank=4;extra_copy_number=0
Chr1	Liftoff	exon	1613356	1614027	.	-	.	Parent=transcript:EEB07705;Name=EEB07705-3;constitutive=1;ensembl_end_phase=0;ensembl_phase=0;exon_id=EEB07705-3;rank=3;extra_copy_number=0
Chr1	Liftoff	exon	1614094	1614158	.	-	.	Parent=transcript:EEB07705;Name=EEB07705-2;constitutive=1;ensembl_end_phase=0;ensembl_phase=1;exon_id=EEB07705-2;rank=2;extra_copy_number=0
Chr1	Liftoff	exon	1614196	1614408	.	-	.	Parent=transcript:EEB07705;Name=EEB07705-1;constitutive=1;ensembl_end_phase=1;ensembl_phase=0;exon_id=EEB07705-1;rank=1;extra_copy_number=0
Chr1	Liftoff	CDS	1613005	1613247	.	-	.	ID=CDS:EEB07705;Parent=transcript:EEB07705;protein_id=EEB07705;extra_copy_number=0
Chr1	Liftoff	CDS	1613356	1614027	.	-	.	ID=CDS:EEB07705;Parent=transcript:EEB07705;protein_id=EEB07705;extra_copy_number=0
Chr1	Liftoff	CDS	1614094	1614158	.	-	.	ID=CDS:EEB07705;Parent=transcript:EEB07705;protein_id=EEB07705;extra_copy_number=0
Chr1	Liftoff	CDS	1614196	1614408	.	-	.	ID=CDS:EEB07705;Parent=transcript:EEB07705;protein_id=EEB07705;extra_copy_number=0
Chr1	Liftoff	gene	1614822	1617893	.	-	.	ID=gene:SJAG_02807;biotype=protein_coding;description=hypothetical protein;gene_id=SJAG_02807;logic_name=ena;coverage=0.984;sequence_ID=0.865;extra_copy_number=0;copy_num_ID=gene:SJAG_02807_0
Chr1	Liftoff	mRNA	1614822	1617893	.	-	.	ID=transcript:EEB07706;Parent=gene:SJAG_02807;Name=SJAG_02807-1;biotype=protein_coding;tag=Ensembl_canonical;transcript_id=EEB07706;extra_copy_number=0
Chr1	Liftoff	exon	1614822	1617588	.	-	.	Parent=transcript:EEB07706;Name=EEB07706-2;constitutive=1;ensembl_end_phase=2;ensembl_phase=2;exon_id=EEB07706-2;rank=2;extra_copy_number=0
Chr1	Liftoff	exon	1617634	1617893	.	-	.	Parent=transcript:EEB07706;Name=EEB07706-1;constitutive=1;ensembl_end_phase=2;ensembl_phase=0;exon_id=EEB07706-1;rank=1;extra_copy_number=0
Chr1	Liftoff	CDS	1614900	1617588	.	-	.	ID=CDS:EEB07706;Parent=transcript:EEB07706;protein_id=EEB07706;extra_copy_number=0
Chr1	Liftoff	CDS	1617634	1617791	.	-	.	ID=CDS:EEB07706;Parent=transcript:EEB07706;protein_id=EEB07706;extra_copy_number=0
Chr1	Liftoff	five_prime_UTR	1617792	1617893	.	-	.	Parent=transcript:EEB07706;extra_copy_number=0
Chr1	Liftoff	three_prime_UTR	1614822	1614899	.	-	.	Parent=transcript:EEB07706;extra_copy_number=0
Chr1	Liftoff	gene	1618419	1620974	.	+	.	ID=gene:SJAG_02808;biotype=protein_coding;description=serine/threonine protein kinase;gene_id=SJAG_02808;logic_name=ena;coverage=0.968;sequence_ID=0.866;extra_copy_number=0;copy_num_ID=gene:SJAG_02808_0
Chr1	Liftoff	mRNA	1618419	1620974	.	+	.	ID=transcript:EEB07707;Parent=gene:SJAG_02808;Name=SJAG_02808-1;biotype=protein_coding;tag=Ensembl_canonical;transcript_id=EEB07707;extra_copy_number=0
Chr1	Liftoff	exon	1618419	1618702	.	+	.	Parent=transcript:EEB07707;Name=EEB07707-1;constitutive=1;ensembl_end_phase=1;ensembl_phase=0;exon_id=EEB07707-1;rank=1;extra_copy_number=0
Chr1	Liftoff	exon	1618750	1618850	.	+	.	Parent=transcript:EEB07707;Name=EEB07707-2;constitutive=1;ensembl_end_phase=0;ensembl_phase=1;exon_id=EEB07707-2;rank=2;extra_copy_number=0
Chr1	Liftoff	exon	1618901	1618935	.	+	.	Parent=transcript:EEB07707;Name=EEB07707-3;constitutive=1;ensembl_end_phase=2;ensembl_phase=0;exon_id=EEB07707-3;rank=3;extra_copy_number=0
Chr1	Liftoff	exon	1618978	1619134	.	+	.	Parent=transcript:EEB07707;Name=EEB07707-4;constitutive=1;ensembl_end_phase=0;ensembl_phase=2;exon_id=EEB07707-4;rank=4;extra_copy_number=0
Chr1	Liftoff	exon	1619175	1619273	.	+	.	Parent=transcript:EEB07707;Name=EEB07707-5;constitutive=1;ensembl_end_phase=0;ensembl_phase=0;exon_id=EEB07707-5;rank=5;extra_copy_number=0
Chr1	Liftoff	exon	1619313	1619457	.	+	.	Parent=transcript:EEB07707;Name=EEB07707-6;constitutive=1;ensembl_end_phase=1;ensembl_phase=0;exon_id=EEB07707-6;rank=6;extra_copy_number=0
Chr1	Liftoff	exon	1619510	1619659	.	+	.	Parent=transcript:EEB07707;Name=EEB07707-7;constitutive=1;ensembl_end_phase=1;ensembl_phase=1;exon_id=EEB07707-7;rank=7;extra_copy_number=0
Chr1	Liftoff	exon	1619697	1619807	.	+	.	Parent=transcript:EEB07707;Name=EEB07707-8;constitutive=1;ensembl_end_phase=1;ensembl_phase=1;exon_id=EEB07707-8;rank=8;extra_copy_number=0
Chr1	Liftoff	exon	1619849	1620071	.	+	.	Parent=transcript:EEB07707;Name=EEB07707-9;constitutive=1;ensembl_end_phase=2;ensembl_phase=1;exon_id=EEB07707-9;rank=9;extra_copy_number=0
Chr1	Liftoff	exon	1620108	1620642	.	+	.	Parent=transcript:EEB07707;Name=EEB07707-10;constitutive=1;ensembl_end_phase=0;ensembl_phase=2;exon_id=EEB07707-10;rank=10;extra_copy_number=0
Chr1	Liftoff	exon	1620706	1620783	.	+	.	Parent=transcript:EEB07707;Name=EEB07707-11;constitutive=1;ensembl_end_phase=0;ensembl_phase=0;exon_id=EEB07707-11;rank=11;extra_copy_number=0
Chr1	Liftoff	exon	1620837	1620974	.	+	.	Parent=transcript:EEB07707;Name=EEB07707-12;constitutive=1;ensembl_end_phase=1;ensembl_phase=0;exon_id=EEB07707-12;rank=12;extra_copy_number=0
Chr1	Liftoff	CDS	1618666	1618702	.	+	.	ID=CDS:EEB07707;Parent=transcript:EEB07707;protein_id=EEB07707;extra_copy_number=0
Chr1	Liftoff	CDS	1618750	1618850	.	+	.	ID=CDS:EEB07707;Parent=transcript:EEB07707;protein_id=EEB07707;extra_copy_number=0
Chr1	Liftoff	CDS	1618901	1618935	.	+	.	ID=CDS:EEB07707;Parent=transcript:EEB07707;protein_id=EEB07707;extra_copy_number=0
Chr1	Liftoff	CDS	1618978	1619134	.	+	.	ID=CDS:EEB07707;Parent=transcript:EEB07707;protein_id=EEB07707;extra_copy_number=0
Chr1	Liftoff	CDS	1619175	1619273	.	+	.	ID=CDS:EEB07707;Parent=transcript:EEB07707;protein_id=EEB07707;extra_copy_number=0
Chr1	Liftoff	CDS	1619313	1619457	.	+	.	ID=CDS:EEB07707;Parent=transcript:EEB07707;protein_id=EEB07707;extra_copy_number=0
Chr1	Liftoff	CDS	1619510	1619659	.	+	.	ID=CDS:EEB07707;Parent=transcript:EEB07707;protein_id=EEB07707;extra_copy_number=0
Chr1	Liftoff	CDS	1619697	1619807	.	+	.	ID=CDS:EEB07707;Parent=transcript:EEB07707;protein_id=EEB07707;extra_copy_number=0
Chr1	Liftoff	CDS	1619849	1620071	.	+	.	ID=CDS:EEB07707;Parent=transcript:EEB07707;protein_id=EEB07707;extra_copy_number=0
Chr1	Liftoff	CDS	1620108	1620642	.	+	.	ID=CDS:EEB07707;Parent=transcript:EEB07707;protein_id=EEB07707;extra_copy_number=0
Chr1	Liftoff	CDS	1620706	1620783	.	+	.	ID=CDS:EEB07707;Parent=transcript:EEB07707;protein_id=EEB07707;extra_copy_number=0
Chr1	Liftoff	CDS	1620837	1620884	.	+	.	ID=CDS:EEB07707;Parent=transcript:EEB07707;protein_id=EEB07707;extra_copy_number=0
Chr1	Liftoff	five_prime_UTR	1618419	1618665	.	+	.	Parent=transcript:EEB07707;extra_copy_number=0
Chr1	Liftoff	three_prime_UTR	1620885	1620974	.	+	.	Parent=transcript:EEB07707;extra_copy_number=0
Chr1	Liftoff	gene	1621014	1621672	.	+	.	ID=gene:SJAG_02809;biotype=protein_coding;description=inner membrane peptidase complex catalytic subunit 2;gene_id=SJAG_02809;logic_name=ena;coverage=0.683;sequence_ID=0.587;extra_copy_number=0;copy_num_ID=gene:SJAG_02809_0
Chr1	Liftoff	mRNA	1621014	1621672	.	+	.	ID=transcript:EEB07708;Parent=gene:SJAG_02809;Name=SJAG_02809-1;biotype=protein_coding;tag=Ensembl_canonical;transcript_id=EEB07708;extra_copy_number=0
Chr1	Liftoff	exon	1621014	1621298	.	+	.	Parent=transcript:EEB07708;Name=EEB07708-1;constitutive=1;ensembl_end_phase=2;ensembl_phase=0;exon_id=EEB07708-1;rank=1;extra_copy_number=0
Chr1	Liftoff	exon	1621345	1621494	.	+	.	Parent=transcript:EEB07708;Name=EEB07708-2;constitutive=1;ensembl_end_phase=2;ensembl_phase=2;exon_id=EEB07708-2;rank=2;extra_copy_number=0
Chr1	Liftoff	exon	1621547	1621672	.	+	.	Parent=transcript:EEB07708;Name=EEB07708-3;constitutive=1;ensembl_end_phase=2;ensembl_phase=2;exon_id=EEB07708-3;rank=3;extra_copy_number=0
Chr1	Liftoff	CDS	1621060	1621298	.	+	.	ID=CDS:EEB07708;Parent=transcript:EEB07708;protein_id=EEB07708;extra_copy_number=0
Chr1	Liftoff	CDS	1621345	1621494	.	+	.	ID=CDS:EEB07708;Parent=transcript:EEB07708;protein_id=EEB07708;extra_copy_number=0
Chr1	Liftoff	CDS	1621547	1621672	.	+	.	ID=CDS:EEB07708;Parent=transcript:EEB07708;protein_id=EEB07708;extra_copy_number=0
Chr1	Liftoff	five_prime_UTR	1621014	1621059	.	+	.	Parent=transcript:EEB07708;extra_copy_number=0
Chr1	Liftoff	gene	1621941	1624600	.	+	.	ID=gene:SJAG_02810;biotype=protein_coding;description=MBF transcription factor complex subunit Cdc10;gene_id=SJAG_02810;logic_name=ena;coverage=0.981;sequence_ID=0.909;extra_copy_number=0;copy_num_ID=gene:SJAG_02810_0
Chr1	Liftoff	mRNA	1621941	1624600	.	+	.	ID=transcript:EEB07709;Parent=gene:SJAG_02810;Name=SJAG_02810-1;biotype=protein_coding;tag=Ensembl_canonical;transcript_id=EEB07709;extra_copy_number=0
Chr1	Liftoff	exon	1621941	1624600	.	+	.	Parent=transcript:EEB07709;Name=EEB07709-1;constitutive=1;ensembl_end_phase=2;ensembl_phase=0;exon_id=EEB07709-1;rank=1;extra_copy_number=0
Chr1	Liftoff	CDS	1622181	1624451	.	+	.	ID=CDS:EEB07709;Parent=transcript:EEB07709;protein_id=EEB07709;extra_copy_number=0
Chr1	Liftoff	five_prime_UTR	1621941	1622180	.	+	.	Parent=transcript:EEB07709;extra_copy_number=0
Chr1	Liftoff	three_prime_UTR	1624452	1624600	.	+	.	Parent=transcript:EEB07709;extra_copy_number=0
Chr1	Liftoff	gene	1624428	1626234	.	-	.	ID=gene:SJAG_02811;biotype=protein_coding;description=GARP complex subunit Vps52;gene_id=SJAG_02811;logic_name=ena;coverage=0.998;sequence_ID=0.902;extra_copy_number=0;copy_num_ID=gene:SJAG_02811_0
Chr1	Liftoff	mRNA	1624428	1626234	.	-	.	ID=transcript:EEB07710;Parent=gene:SJAG_02811;Name=SJAG_02811-1;biotype=protein_coding;tag=Ensembl_canonical;transcript_id=EEB07710;extra_copy_number=0
Chr1	Liftoff	exon	1624428	1626234	.	-	.	Parent=transcript:EEB07710;Name=EEB07710-1;constitutive=1;ensembl_end_phase=2;ensembl_phase=0;exon_id=EEB07710-1;rank=1;extra_copy_number=0
Chr1	Liftoff	CDS	1624547	1626028	.	-	.	ID=CDS:EEB07710;Parent=transcript:EEB07710;protein_id=EEB07710;extra_copy_number=0
Chr1	Liftoff	five_prime_UTR	1626029	1626234	.	-	.	Parent=transcript:EEB07710;extra_copy_number=0
Chr1	Liftoff	three_prime_UTR	1624428	1624546	.	-	.	Parent=transcript:EEB07710;extra_copy_number=0
Chr1	Liftoff	gene	1626233	1626930	.	+	.	ID=gene:SJAG_02812;biotype=protein_coding;description=translation elongation factor eIF5A;gene_id=SJAG_02812;logic_name=ena;coverage=1.0;sequence_ID=0.969;extra_copy_number=0;copy_num_ID=gene:SJAG_02812_0
Chr1	Liftoff	mRNA	1626233	1626930	.	+	.	ID=transcript:EEB07711;Parent=gene:SJAG_02812;Name=SJAG_02812-1;biotype=protein_coding;tag=Ensembl_canonical;transcript_id=EEB07711;extra_copy_number=0
Chr1	Liftoff	exon	1626233	1626930	.	+	.	Parent=transcript:EEB07711;Name=EEB07711-1;constitutive=1;ensembl_end_phase=1;ensembl_phase=0;exon_id=EEB07711-1;rank=1;extra_copy_number=0
Chr1	Liftoff	CDS	1626322	1626792	.	+	.	ID=CDS:EEB07711;Parent=transcript:EEB07711;protein_id=EEB07711;extra_copy_number=0
Chr1	Liftoff	five_prime_UTR	1626233	1626321	.	+	.	Parent=transcript:EEB07711;extra_copy_number=0
Chr1	Liftoff	three_prime_UTR	1626793	1626930	.	+	.	Parent=transcript:EEB07711;extra_copy_number=0
Chr1	Liftoff	gene	1627100	1629121	.	+	.	ID=gene:SJAG_02813;biotype=protein_coding;description=RNA polymerase I upstream activation factor complex subunit Rrn7;gene_id=SJAG_02813;logic_name=ena;coverage=0.992;sequence_ID=0.851;extra_copy_number=0;copy_num_ID=gene:SJAG_02813_0
Chr1	Liftoff	mRNA	1627100	1629121	.	+	.	ID=transcript:EEB07712;Parent=gene:SJAG_02813;Name=SJAG_02813-1;biotype=protein_coding;tag=Ensembl_canonical;transcript_id=EEB07712;extra_copy_number=0
Chr1	Liftoff	exon	1627100	1627494	.	+	.	Parent=transcript:EEB07712;Name=EEB07712-1;constitutive=1;ensembl_end_phase=0;ensembl_phase=0;exon_id=EEB07712-1;rank=1;extra_copy_number=0
Chr1	Liftoff	exon	1627541	1629121	.	+	.	Parent=transcript:EEB07712;Name=EEB07712-2;constitutive=1;ensembl_end_phase=1;ensembl_phase=0;exon_id=EEB07712-2;rank=2;extra_copy_number=0
Chr1	Liftoff	CDS	1627375	1627494	.	+	.	ID=CDS:EEB07712;Parent=transcript:EEB07712;protein_id=EEB07712;extra_copy_number=0
Chr1	Liftoff	CDS	1627541	1629019	.	+	.	ID=CDS:EEB07712;Parent=transcript:EEB07712;protein_id=EEB07712;extra_copy_number=0
Chr1	Liftoff	five_prime_UTR	1627100	1627374	.	+	.	Parent=transcript:EEB07712;extra_copy_number=0
Chr1	Liftoff	three_prime_UTR	1629020	1629121	.	+	.	Parent=transcript:EEB07712;extra_copy_number=0
Chr1	Liftoff	gene	1628406	1630045	.	-	.	ID=gene:SJAG_02814;biotype=protein_coding;description=spindle pole body protein Spc24;gene_id=SJAG_02814;logic_name=ena;coverage=0.991;sequence_ID=0.859;extra_copy_number=0;copy_num_ID=gene:SJAG_02814_0
Chr1	Liftoff	mRNA	1628406	1630045	.	-	.	ID=transcript:EEB07713;Parent=gene:SJAG_02814;Name=SJAG_02814-1;biotype=protein_coding;tag=Ensembl_canonical;transcript_id=EEB07713;extra_copy_number=0
Chr1	Liftoff	exon	1628406	1629138	.	-	.	Parent=transcript:EEB07713;Name=EEB07713-3;constitutive=1;ensembl_end_phase=0;ensembl_phase=1;exon_id=EEB07713-3;rank=3;extra_copy_number=0
Chr1	Liftoff	exon	1629204	1629533	.	-	.	Parent=transcript:EEB07713;Name=EEB07713-2;constitutive=1;ensembl_end_phase=1;ensembl_phase=1;exon_id=EEB07713-2;rank=2;extra_copy_number=0
Chr1	Liftoff	exon	1629576	1630045	.	-	.	Parent=transcript:EEB07713;Name=EEB07713-1;constitutive=1;ensembl_end_phase=1;ensembl_phase=0;exon_id=EEB07713-1;rank=1;extra_copy_number=0
Chr1	Liftoff	CDS	1629032	1629138	.	-	.	ID=CDS:EEB07713;Parent=transcript:EEB07713;protein_id=EEB07713;extra_copy_number=0
Chr1	Liftoff	CDS	1629204	1629533	.	-	.	ID=CDS:EEB07713;Parent=transcript:EEB07713;protein_id=EEB07713;extra_copy_number=0
Chr1	Liftoff	CDS	1629576	1629732	.	-	.	ID=CDS:EEB07713;Parent=transcript:EEB07713;protein_id=EEB07713;extra_copy_number=0
Chr1	Liftoff	five_prime_UTR	1629733	1630045	.	-	.	Parent=transcript:EEB07713;extra_copy_number=0
Chr1	Liftoff	three_prime_UTR	1628406	1629031	.	-	.	Parent=transcript:EEB07713;extra_copy_number=0
Chr1	Liftoff	gene	1630051	1634097	.	-	.	ID=gene:SJAG_02815;biotype=protein_coding;description=transcription factor tfiiic complex b box binding subunit sfc3;gene_id=SJAG_02815;logic_name=ena;coverage=0.999;sequence_ID=0.891;extra_copy_number=0;copy_num_ID=gene:SJAG_02815_0
Chr1	Liftoff	mRNA	1630051	1634097	.	-	.	ID=transcript:EEB07714;Parent=gene:SJAG_02815;Name=SJAG_02815-1;biotype=protein_coding;tag=Ensembl_canonical;transcript_id=EEB07714;extra_copy_number=0
Chr1	Liftoff	exon	1630051	1631209	.	-	.	Parent=transcript:EEB07714;Name=EEB07714-2;constitutive=1;ensembl_end_phase=0;ensembl_phase=2;exon_id=EEB07714-2;rank=2;extra_copy_number=0
Chr1	Liftoff	exon	1631285	1634097	.	-	.	Parent=transcript:EEB07714;Name=EEB07714-1;constitutive=1;ensembl_end_phase=2;ensembl_phase=0;exon_id=EEB07714-1;rank=1;extra_copy_number=0
Chr1	Liftoff	CDS	1630051	1631209	.	-	.	ID=CDS:EEB07714;Parent=transcript:EEB07714;protein_id=EEB07714;extra_copy_number=0
Chr1	Liftoff	CDS	1631285	1634097	.	-	.	ID=CDS:EEB07714;Parent=transcript:EEB07714;protein_id=EEB07714;extra_copy_number=0
Chr1	Liftoff	gene	1634207	1635573	.	+	.	ID=gene:SJAG_06022;biotype=protein_coding;description=ribonuclease H Rnh1;gene_id=SJAG_06022;logic_name=ena;coverage=0.880;sequence_ID=0.701;extra_copy_number=0;copy_num_ID=gene:SJAG_06022_0
Chr1	Liftoff	mRNA	1634207	1635573	.	+	.	ID=transcript:EQC53057;Parent=gene:SJAG_06022;Name=SJAG_06022-1;biotype=protein_coding;tag=Ensembl_canonical;transcript_id=EQC53057;extra_copy_number=0
Chr1	Liftoff	exon	1634207	1634421	.	+	.	Parent=transcript:EQC53057;Name=EQC53057-1;constitutive=1;ensembl_end_phase=2;ensembl_phase=0;exon_id=EQC53057-1;rank=1;extra_copy_number=0
Chr1	Liftoff	exon	1634469	1635573	.	+	.	Parent=transcript:EQC53057;Name=EQC53057-2;constitutive=1;ensembl_end_phase=1;ensembl_phase=2;exon_id=EQC53057-2;rank=2;extra_copy_number=0
Chr1	Liftoff	CDS	1634357	1634421	.	+	.	ID=CDS:EQC53057;Parent=transcript:EQC53057;protein_id=EQC53057;extra_copy_number=0
Chr1	Liftoff	CDS	1634469	1635333	.	+	.	ID=CDS:EQC53057;Parent=transcript:EQC53057;protein_id=EQC53057;extra_copy_number=0
Chr1	Liftoff	five_prime_UTR	1634207	1634356	.	+	.	Parent=transcript:EQC53057;extra_copy_number=0
Chr1	Liftoff	three_prime_UTR	1635334	1635573	.	+	.	Parent=transcript:EQC53057;extra_copy_number=0
Chr1	Liftoff	gene	1635571	1637814	.	+	.	ID=gene:SJAG_02817;biotype=protein_coding;description=S-adenosylmethionine-dependentmethyltransferase;gene_id=SJAG_02817;logic_name=ena;coverage=0.996;sequence_ID=0.874;extra_copy_number=0;copy_num_ID=gene:SJAG_02817_0
Chr1	Liftoff	mRNA	1635571	1637814	.	+	.	ID=transcript:EEB07715;Parent=gene:SJAG_02817;Name=SJAG_02817-1;biotype=protein_coding;tag=Ensembl_canonical;transcript_id=EEB07715;extra_copy_number=0
Chr1	Liftoff	exon	1635571	1637814	.	+	.	Parent=transcript:EEB07715;Name=EEB07715-1;constitutive=1;ensembl_end_phase=2;ensembl_phase=0;exon_id=EEB07715-1;rank=1;extra_copy_number=0
Chr1	Liftoff	CDS	1635876	1637003	.	+	.	ID=CDS:EEB07715;Parent=transcript:EEB07715;protein_id=EEB07715;extra_copy_number=0
Chr1	Liftoff	five_prime_UTR	1635571	1635875	.	+	.	Parent=transcript:EEB07715;extra_copy_number=0
Chr1	Liftoff	three_prime_UTR	1637004	1637814	.	+	.	Parent=transcript:EEB07715;extra_copy_number=0
Chr1	Liftoff	gene	1635826	1640616	.	-	.	ID=gene:SJAG_02818;biotype=protein_coding;description=DNA polymerase delta catalytic subunit Cdc6;gene_id=SJAG_02818;logic_name=ena;coverage=0.998;sequence_ID=0.897;extra_copy_number=0;copy_num_ID=gene:SJAG_02818_0
Chr1	Liftoff	mRNA	1635826	1640616	.	-	.	ID=transcript:EEB07716;Parent=gene:SJAG_02818;Name=SJAG_02818-1;biotype=protein_coding;tag=Ensembl_canonical;transcript_id=EEB07716;extra_copy_number=0
Chr1	Liftoff	exon	1635826	1637734	.	-	.	Parent=transcript:EEB07716;Name=EEB07716-2;constitutive=1;ensembl_end_phase=0;ensembl_phase=2;exon_id=EEB07716-2;rank=2;extra_copy_number=0
Chr1	Liftoff	exon	1637787	1640616	.	-	.	Parent=transcript:EEB07716;Name=EEB07716-1;constitutive=1;ensembl_end_phase=2;ensembl_phase=0;exon_id=EEB07716-1;rank=1;extra_copy_number=0
Chr1	Liftoff	CDS	1637014	1637734	.	-	.	ID=CDS:EEB07716;Parent=transcript:EEB07716;protein_id=EEB07716;extra_copy_number=0
Chr1	Liftoff	CDS	1637787	1640269	.	-	.	ID=CDS:EEB07716;Parent=transcript:EEB07716;protein_id=EEB07716;extra_copy_number=0
Chr1	Liftoff	five_prime_UTR	1640270	1640616	.	-	.	Parent=transcript:EEB07716;extra_copy_number=0
Chr1	Liftoff	three_prime_UTR	1635826	1637013	.	-	.	Parent=transcript:EEB07716;extra_copy_number=0
Chr1	Liftoff	gene	1640557	1643981	.	-	.	ID=gene:SJAG_02819;biotype=protein_coding;description=exchange factor Cdc25p-like protein;gene_id=SJAG_02819;logic_name=ena;coverage=0.996;sequence_ID=0.910;extra_copy_number=0;copy_num_ID=gene:SJAG_02819_0
Chr1	Liftoff	mRNA	1640557	1643981	.	-	.	ID=transcript:EEB07717;Parent=gene:SJAG_02819;Name=SJAG_02819-1;biotype=protein_coding;tag=Ensembl_canonical;transcript_id=EEB07717;extra_copy_number=0
Chr1	Liftoff	exon	1640557	1643981	.	-	.	Parent=transcript:EEB07717;Name=EEB07717-1;constitutive=1;ensembl_end_phase=2;ensembl_phase=0;exon_id=EEB07717-1;rank=1;extra_copy_number=0
Chr1	Liftoff	CDS	1640758	1643877	.	-	.	ID=CDS:EEB07717;Parent=transcript:EEB07717;protein_id=EEB07717;extra_copy_number=0
Chr1	Liftoff	five_prime_UTR	1643878	1643981	.	-	.	Parent=transcript:EEB07717;extra_copy_number=0
Chr1	Liftoff	three_prime_UTR	1640557	1640757	.	-	.	Parent=transcript:EEB07717;extra_copy_number=0
Chr1	Liftoff	gene	1647340	1648847	.	-	.	ID=gene:SJAG_02821;biotype=protein_coding;description=18S rRNA dimethylase;gene_id=SJAG_02821;logic_name=ena;coverage=0.944;sequence_ID=0.854;extra_copy_number=0;copy_num_ID=gene:SJAG_02821_0
Chr1	Liftoff	mRNA	1647340	1648847	.	-	.	ID=transcript:EEB07718;Parent=gene:SJAG_02821;Name=SJAG_02821-1;biotype=protein_coding;tag=Ensembl_canonical;transcript_id=EEB07718;extra_copy_number=0
Chr1	Liftoff	exon	1647340	1648370	.	-	.	Parent=transcript:EEB07718;Name=EEB07718-2;constitutive=1;ensembl_end_phase=2;ensembl_phase=0;exon_id=EEB07718-2;rank=2;extra_copy_number=0
Chr1	Liftoff	exon	1648556	1648847	.	-	.	Parent=transcript:EEB07718;Name=EEB07718-1;constitutive=1;ensembl_end_phase=0;ensembl_phase=0;exon_id=EEB07718-1;rank=1;extra_copy_number=0
Chr1	Liftoff	CDS	1647582	1648370	.	-	.	ID=CDS:EEB07718;Parent=transcript:EEB07718;protein_id=EEB07718;extra_copy_number=0
Chr1	Liftoff	CDS	1648556	1648690	.	-	.	ID=CDS:EEB07718;Parent=transcript:EEB07718;protein_id=EEB07718;extra_copy_number=0
Chr1	Liftoff	five_prime_UTR	1648691	1648847	.	-	.	Parent=transcript:EEB07718;extra_copy_number=0
Chr1	Liftoff	three_prime_UTR	1647340	1647581	.	-	.	Parent=transcript:EEB07718;extra_copy_number=0
Chr1	Liftoff	gene	1648960	1652208	.	-	.	ID=gene:SJAG_02822;biotype=protein_coding;description=DNA helicase I;gene_id=SJAG_02822;logic_name=ena;coverage=0.993;sequence_ID=0.874;extra_copy_number=0;copy_num_ID=gene:SJAG_02822_0
Chr1	Liftoff	mRNA	1648960	1652208	.	-	.	ID=transcript:EEB07719;Parent=gene:SJAG_02822;Name=SJAG_02822-1;biotype=protein_coding;tag=Ensembl_canonical;transcript_id=EEB07719;extra_copy_number=0
Chr1	Liftoff	exon	1648960	1649809	.	-	.	Parent=transcript:EEB07719;Name=EEB07719-2;constitutive=1;ensembl_end_phase=2;ensembl_phase=1;exon_id=EEB07719-2;rank=2;extra_copy_number=0
Chr1	Liftoff	exon	1649851	1652208	.	-	.	Parent=transcript:EEB07719;Name=EEB07719-1;constitutive=1;ensembl_end_phase=1;ensembl_phase=0;exon_id=EEB07719-1;rank=1;extra_copy_number=0
Chr1	Liftoff	CDS	1648995	1649809	.	-	.	ID=CDS:EEB07719;Parent=transcript:EEB07719;protein_id=EEB07719;extra_copy_number=0
Chr1	Liftoff	CDS	1649851	1651657	.	-	.	ID=CDS:EEB07719;Parent=transcript:EEB07719;protein_id=EEB07719;extra_copy_number=0
Chr1	Liftoff	five_prime_UTR	1651658	1652208	.	-	.	Parent=transcript:EEB07719;extra_copy_number=0
Chr1	Liftoff	three_prime_UTR	1648960	1648994	.	-	.	Parent=transcript:EEB07719;extra_copy_number=0
Chr1	Liftoff	gene	1652057	1653660	.	+	.	ID=gene:SJAG_02823;biotype=protein_coding;description=seven transmembrane receptor-like protein;gene_id=SJAG_02823;logic_name=ena;coverage=0.976;sequence_ID=0.865;extra_copy_number=0;copy_num_ID=gene:SJAG_02823_0
Chr1	Liftoff	mRNA	1652057	1653660	.	+	.	ID=transcript:EEB07720;Parent=gene:SJAG_02823;Name=SJAG_02823-1;biotype=protein_coding;tag=Ensembl_canonical;transcript_id=EEB07720;extra_copy_number=0
Chr1	Liftoff	exon	1652057	1652220	.	+	.	Parent=transcript:EEB07720;Name=EEB07720-1;constitutive=1;ensembl_end_phase=0;ensembl_phase=0;exon_id=EEB07720-1;rank=1;extra_copy_number=0
Chr1	Liftoff	exon	1652262	1652340	.	+	.	Parent=transcript:EEB07720;Name=EEB07720-2;constitutive=1;ensembl_end_phase=1;ensembl_phase=0;exon_id=EEB07720-2;rank=2;extra_copy_number=0
Chr1	Liftoff	exon	1652403	1653660	.	+	.	Parent=transcript:EEB07720;Name=EEB07720-3;constitutive=1;ensembl_end_phase=0;ensembl_phase=1;exon_id=EEB07720-3;rank=3;extra_copy_number=0
Chr1	Liftoff	CDS	1652152	1652220	.	+	.	ID=CDS:EEB07720;Parent=transcript:EEB07720;protein_id=EEB07720;extra_copy_number=0
Chr1	Liftoff	CDS	1652262	1652340	.	+	.	ID=CDS:EEB07720;Parent=transcript:EEB07720;protein_id=EEB07720;extra_copy_number=0
Chr1	Liftoff	CDS	1652403	1653643	.	+	.	ID=CDS:EEB07720;Parent=transcript:EEB07720;protein_id=EEB07720;extra_copy_number=0
Chr1	Liftoff	five_prime_UTR	1652057	1652151	.	+	.	Parent=transcript:EEB07720;extra_copy_number=0
Chr1	Liftoff	three_prime_UTR	1653644	1653660	.	+	.	Parent=transcript:EEB07720;extra_copy_number=0
Chr1	Liftoff	gene	1654101	1655209	.	+	.	ID=gene:SJAG_02824;biotype=protein_coding;description=ADP-ribosylation factor;gene_id=SJAG_02824;logic_name=ena;coverage=0.962;sequence_ID=0.910;extra_copy_number=0;copy_num_ID=gene:SJAG_02824_0
Chr1	Liftoff	mRNA	1654101	1655209	.	+	.	ID=transcript:EEB07721;Parent=gene:SJAG_02824;Name=SJAG_02824-1;biotype=protein_coding;tag=Ensembl_canonical;transcript_id=EEB07721;extra_copy_number=0
Chr1	Liftoff	exon	1654101	1654239	.	+	.	Parent=transcript:EEB07721;Name=EEB07721-1;constitutive=1;ensembl_end_phase=0;ensembl_phase=0;exon_id=EEB07721-1;rank=1;extra_copy_number=0
Chr1	Liftoff	exon	1654293	1655209	.	+	.	Parent=transcript:EEB07721;Name=EEB07721-2;constitutive=1;ensembl_end_phase=1;ensembl_phase=0;exon_id=EEB07721-2;rank=2;extra_copy_number=0
Chr1	Liftoff	CDS	1654189	1654239	.	+	.	ID=CDS:EEB07721;Parent=transcript:EEB07721;protein_id=EEB07721;extra_copy_number=0
Chr1	Liftoff	CDS	1654293	1654784	.	+	.	ID=CDS:EEB07721;Parent=transcript:EEB07721;protein_id=EEB07721;extra_copy_number=0
Chr1	Liftoff	five_prime_UTR	1654101	1654188	.	+	.	Parent=transcript:EEB07721;extra_copy_number=0
Chr1	Liftoff	three_prime_UTR	1654785	1655209	.	+	.	Parent=transcript:EEB07721;extra_copy_number=0
Chr1	Liftoff	gene	1655335	1657795	.	+	.	ID=gene:SJAG_02825;biotype=protein_coding;description=hsp78-like protein;gene_id=SJAG_02825;logic_name=ena;coverage=1.0;sequence_ID=0.895;extra_copy_number=0;copy_num_ID=gene:SJAG_02825_0
Chr1	Liftoff	mRNA	1655335	1657795	.	+	.	ID=transcript:EEB07722;Parent=gene:SJAG_02825;Name=SJAG_02825-1;biotype=protein_coding;tag=Ensembl_canonical;transcript_id=EEB07722;extra_copy_number=0
Chr1	Liftoff	exon	1655335	1656125	.	+	.	Parent=transcript:EEB07722;Name=EEB07722-1;constitutive=1;ensembl_end_phase=1;ensembl_phase=0;exon_id=EEB07722-1;rank=1;extra_copy_number=0
Chr1	Liftoff	exon	1656168	1657795	.	+	.	Parent=transcript:EEB07722;Name=EEB07722-2;constitutive=1;ensembl_end_phase=0;ensembl_phase=1;exon_id=EEB07722-2;rank=2;extra_copy_number=0
Chr1	Liftoff	CDS	1655387	1656125	.	+	.	ID=CDS:EEB07722;Parent=transcript:EEB07722;protein_id=EEB07722;extra_copy_number=0
Chr1	Liftoff	CDS	1656168	1657795	.	+	.	ID=CDS:EEB07722;Parent=transcript:EEB07722;protein_id=EEB07722;extra_copy_number=0
Chr1	Liftoff	five_prime_UTR	1655335	1655386	.	+	.	Parent=transcript:EEB07722;extra_copy_number=0
Chr1	Liftoff	gene	1658120	1660398	.	+	.	ID=gene:SJAG_02827;biotype=protein_coding;description=ER oxidoreductin Ero1a;gene_id=SJAG_02827;logic_name=ena;coverage=0.985;sequence_ID=0.848;extra_copy_number=0;copy_num_ID=gene:SJAG_02827_0
Chr1	Liftoff	mRNA	1658120	1660398	.	+	.	ID=transcript:EEB07723;Parent=gene:SJAG_02827;Name=SJAG_02827-1;biotype=protein_coding;tag=Ensembl_canonical;transcript_id=EEB07723;extra_copy_number=0
Chr1	Liftoff	exon	1658120	1660398	.	+	.	Parent=transcript:EEB07723;Name=EEB07723-1;constitutive=1;ensembl_end_phase=0;ensembl_phase=0;exon_id=EEB07723-1;rank=1;extra_copy_number=0
Chr1	Liftoff	CDS	1658524	1659912	.	+	.	ID=CDS:EEB07723;Parent=transcript:EEB07723;protein_id=EEB07723;extra_copy_number=0
Chr1	Liftoff	five_prime_UTR	1658120	1658523	.	+	.	Parent=transcript:EEB07723;extra_copy_number=0
Chr1	Liftoff	three_prime_UTR	1659913	1660398	.	+	.	Parent=transcript:EEB07723;extra_copy_number=0
Chr1	Liftoff	gene	1661122	1662129	.	+	.	ID=gene:SJAG_02828;biotype=protein_coding;description=DNA repair endonuclease Swi10;gene_id=SJAG_02828;logic_name=ena;coverage=0.960;sequence_ID=0.869;extra_copy_number=0;copy_num_ID=gene:SJAG_02828_0
Chr1	Liftoff	mRNA	1661122	1662129	.	+	.	ID=transcript:EEB07724;Parent=gene:SJAG_02828;Name=SJAG_02828-1;biotype=protein_coding;tag=Ensembl_canonical;transcript_id=EEB07724;extra_copy_number=0
Chr1	Liftoff	exon	1661122	1661265	.	+	.	Parent=transcript:EEB07724;Name=EEB07724-1;constitutive=1;ensembl_end_phase=0;ensembl_phase=0;exon_id=EEB07724-1;rank=1;extra_copy_number=0
Chr1	Liftoff	exon	1661324	1661341	.	+	.	Parent=transcript:EEB07724;Name=EEB07724-2;constitutive=1;ensembl_end_phase=0;ensembl_phase=0;exon_id=EEB07724-2;rank=2;extra_copy_number=0
Chr1	Liftoff	exon	1661402	1661425	.	+	.	Parent=transcript:EEB07724;Name=EEB07724-3;constitutive=1;ensembl_end_phase=0;ensembl_phase=0;exon_id=EEB07724-3;rank=3;extra_copy_number=0
Chr1	Liftoff	exon	1661540	1661601	.	+	.	Parent=transcript:EEB07724;Name=EEB07724-4;constitutive=1;ensembl_end_phase=2;ensembl_phase=0;exon_id=EEB07724-4;rank=4;extra_copy_number=0
Chr1	Liftoff	exon	1661643	1662129	.	+	.	Parent=transcript:EEB07724;Name=EEB07724-5;constitutive=1;ensembl_end_phase=0;ensembl_phase=2;exon_id=EEB07724-5;rank=5;extra_copy_number=0
Chr1	Liftoff	CDS	1661122	1661265	.	+	.	ID=CDS:EEB07724;Parent=transcript:EEB07724;protein_id=EEB07724;extra_copy_number=0
Chr1	Liftoff	CDS	1661324	1661341	.	+	.	ID=CDS:EEB07724;Parent=transcript:EEB07724;protein_id=EEB07724;extra_copy_number=0
Chr1	Liftoff	CDS	1661402	1661425	.	+	.	ID=CDS:EEB07724;Parent=transcript:EEB07724;protein_id=EEB07724;extra_copy_number=0
Chr1	Liftoff	CDS	1661540	1661601	.	+	.	ID=CDS:EEB07724;Parent=transcript:EEB07724;protein_id=EEB07724;extra_copy_number=0
Chr1	Liftoff	CDS	1661643	1662129	.	+	.	ID=CDS:EEB07724;Parent=transcript:EEB07724;protein_id=EEB07724;extra_copy_number=0
Chr1	Liftoff	gene	1662374	1664443	.	-	.	ID=gene:SJAG_02829;biotype=protein_coding;description=RNA-binding protein;gene_id=SJAG_02829;logic_name=ena;coverage=0.993;sequence_ID=0.883;extra_copy_number=0;copy_num_ID=gene:SJAG_02829_0
Chr1	Liftoff	mRNA	1662374	1664443	.	-	.	ID=transcript:EEB07725;Parent=gene:SJAG_02829;Name=SJAG_02829-1;biotype=protein_coding;tag=Ensembl_canonical;transcript_id=EEB07725;extra_copy_number=0
Chr1	Liftoff	exon	1662374	1662816	.	-	.	Parent=transcript:EEB07725;Name=EEB07725-2;constitutive=1;ensembl_end_phase=0;ensembl_phase=1;exon_id=EEB07725-2;rank=2;extra_copy_number=0
Chr1	Liftoff	exon	1662892	1664443	.	-	.	Parent=transcript:EEB07725;Name=EEB07725-1;constitutive=1;ensembl_end_phase=1;ensembl_phase=0;exon_id=EEB07725-1;rank=1;extra_copy_number=0
Chr1	Liftoff	CDS	1662374	1662816	.	-	.	ID=CDS:EEB07725;Parent=transcript:EEB07725;protein_id=EEB07725;extra_copy_number=0
Chr1	Liftoff	CDS	1662892	1664443	.	-	.	ID=CDS:EEB07725;Parent=transcript:EEB07725;protein_id=EEB07725;extra_copy_number=0
Chr1	Liftoff	gene	1664707	1667351	.	+	.	ID=gene:SJAG_02830;biotype=protein_coding;description=WD repeat/BOP1NT protein;gene_id=SJAG_02830;logic_name=ena;coverage=0.991;sequence_ID=0.896;extra_copy_number=0;copy_num_ID=gene:SJAG_02830_0
Chr1	Liftoff	mRNA	1664707	1667351	.	+	.	ID=transcript:EEB07726;Parent=gene:SJAG_02830;Name=SJAG_02830-1;biotype=protein_coding;tag=Ensembl_canonical;transcript_id=EEB07726;extra_copy_number=0
Chr1	Liftoff	exon	1664707	1667351	.	+	.	Parent=transcript:EEB07726;Name=EEB07726-1;constitutive=1;ensembl_end_phase=1;ensembl_phase=0;exon_id=EEB07726-1;rank=1;extra_copy_number=0
Chr1	Liftoff	CDS	1664759	1667008	.	+	.	ID=CDS:EEB07726;Parent=transcript:EEB07726;protein_id=EEB07726;extra_copy_number=0
Chr1	Liftoff	five_prime_UTR	1664707	1664758	.	+	.	Parent=transcript:EEB07726;extra_copy_number=0
Chr1	Liftoff	three_prime_UTR	1667009	1667351	.	+	.	Parent=transcript:EEB07726;extra_copy_number=0
Chr1	Liftoff	gene	1667243	1669059	.	-	.	ID=gene:SJAG_02831;biotype=protein_coding;description=paxillin-like protein Pxl1;gene_id=SJAG_02831;logic_name=ena;coverage=0.894;sequence_ID=0.800;extra_copy_number=0;copy_num_ID=gene:SJAG_02831_0
Chr1	Liftoff	mRNA	1667243	1669059	.	-	.	ID=transcript:EEB07727;Parent=gene:SJAG_02831;Name=SJAG_02831-1;biotype=protein_coding;tag=Ensembl_canonical;transcript_id=EEB07727;extra_copy_number=0
Chr1	Liftoff	exon	1667243	1668685	.	-	.	Parent=transcript:EEB07727;Name=EEB07727-2;constitutive=1;ensembl_end_phase=1;ensembl_phase=2;exon_id=EEB07727-2;rank=2;extra_copy_number=0
Chr1	Liftoff	exon	1668728	1669059	.	-	.	Parent=transcript:EEB07727;Name=EEB07727-1;constitutive=1;ensembl_end_phase=2;ensembl_phase=0;exon_id=EEB07727-1;rank=1;extra_copy_number=0
Chr1	Liftoff	CDS	1667620	1668685	.	-	.	ID=CDS:EEB07727;Parent=transcript:EEB07727;protein_id=EEB07727;extra_copy_number=0
Chr1	Liftoff	CDS	1668728	1668756	.	-	.	ID=CDS:EEB07727;Parent=transcript:EEB07727;protein_id=EEB07727;extra_copy_number=0
Chr1	Liftoff	five_prime_UTR	1668757	1669059	.	-	.	Parent=transcript:EEB07727;extra_copy_number=0
Chr1	Liftoff	three_prime_UTR	1667243	1667619	.	-	.	Parent=transcript:EEB07727;extra_copy_number=0
Chr1	Liftoff	gene	1669406	1672146	.	+	.	ID=gene:SJAG_02832;biotype=protein_coding;description=asparagine synthase;gene_id=SJAG_02832;logic_name=ena;coverage=0.992;sequence_ID=0.867;extra_copy_number=0;copy_num_ID=gene:SJAG_02832_0
Chr1	Liftoff	mRNA	1669406	1672146	.	+	.	ID=transcript:EEB07728;Parent=gene:SJAG_02832;Name=SJAG_02832-1;biotype=protein_coding;tag=Ensembl_canonical;transcript_id=EEB07728;extra_copy_number=0
Chr1	Liftoff	exon	1669406	1669960	.	+	.	Parent=transcript:EEB07728;Name=EEB07728-1;constitutive=1;ensembl_end_phase=0;ensembl_phase=0;exon_id=EEB07728-1;rank=1;extra_copy_number=0
Chr1	Liftoff	exon	1670015	1672146	.	+	.	Parent=transcript:EEB07728;Name=EEB07728-2;constitutive=1;ensembl_end_phase=1;ensembl_phase=0;exon_id=EEB07728-2;rank=2;extra_copy_number=0
Chr1	Liftoff	CDS	1669565	1669960	.	+	.	ID=CDS:EEB07728;Parent=transcript:EEB07728;protein_id=EEB07728;extra_copy_number=0
Chr1	Liftoff	CDS	1670015	1671223	.	+	.	ID=CDS:EEB07728;Parent=transcript:EEB07728;protein_id=EEB07728;extra_copy_number=0
Chr1	Liftoff	five_prime_UTR	1669406	1669564	.	+	.	Parent=transcript:EEB07728;extra_copy_number=0
Chr1	Liftoff	three_prime_UTR	1671224	1672146	.	+	.	Parent=transcript:EEB07728;extra_copy_number=0
Chr1	Liftoff	gene	1669564	1673262	.	-	.	ID=gene:SJAG_02833;biotype=protein_coding;description=guanyl-nucleotide exchange factor Vps901;gene_id=SJAG_02833;logic_name=ena;coverage=0.980;sequence_ID=0.857;extra_copy_number=0;copy_num_ID=gene:SJAG_02833_0
Chr1	Liftoff	mRNA	1669564	1673262	.	-	.	ID=transcript:EEB07729;Parent=gene:SJAG_02833;Name=SJAG_02833-1;biotype=protein_coding;tag=Ensembl_canonical;transcript_id=EEB07729;extra_copy_number=0
Chr1	Liftoff	exon	1669564	1673262	.	-	.	Parent=transcript:EEB07729;Name=EEB07729-1;constitutive=1;ensembl_end_phase=2;ensembl_phase=0;exon_id=EEB07729-1;rank=1;extra_copy_number=0
Chr1	Liftoff	CDS	1671300	1673040	.	-	.	ID=CDS:EEB07729;Parent=transcript:EEB07729;protein_id=EEB07729;extra_copy_number=0
Chr1	Liftoff	five_prime_UTR	1673041	1673262	.	-	.	Parent=transcript:EEB07729;extra_copy_number=0
Chr1	Liftoff	three_prime_UTR	1669564	1671299	.	-	.	Parent=transcript:EEB07729;extra_copy_number=0
Chr1	Liftoff	gene	1673457	1675867	.	-	.	ID=gene:SJAG_02834;biotype=protein_coding;description=siderophore iron transporter 1;gene_id=SJAG_02834;logic_name=ena;coverage=0.989;sequence_ID=0.851;extra_copy_number=0;copy_num_ID=gene:SJAG_02834_0
Chr1	Liftoff	mRNA	1673457	1675867	.	-	.	ID=transcript:EEB07730;Parent=gene:SJAG_02834;Name=SJAG_02834-1;biotype=protein_coding;tag=Ensembl_canonical;transcript_id=EEB07730;extra_copy_number=0
Chr1	Liftoff	exon	1673457	1675867	.	-	.	Parent=transcript:EEB07730;Name=EEB07730-1;constitutive=1;ensembl_end_phase=1;ensembl_phase=0;exon_id=EEB07730-1;rank=1;extra_copy_number=0
Chr1	Liftoff	CDS	1673682	1675562	.	-	.	ID=CDS:EEB07730;Parent=transcript:EEB07730;protein_id=EEB07730;extra_copy_number=0
Chr1	Liftoff	five_prime_UTR	1675563	1675867	.	-	.	Parent=transcript:EEB07730;extra_copy_number=0
Chr1	Liftoff	three_prime_UTR	1673457	1673681	.	-	.	Parent=transcript:EEB07730;extra_copy_number=0
Chr1	Liftoff	gene	1676474	1678904	.	-	.	ID=gene:SJAG_02835;biotype=protein_coding;description=ATP-dependent RNA helicase Mak5;gene_id=SJAG_02835;logic_name=ena;coverage=0.968;sequence_ID=0.851;extra_copy_number=0;copy_num_ID=gene:SJAG_02835_0
Chr1	Liftoff	mRNA	1676474	1678904	.	-	.	ID=transcript:EEB07731;Parent=gene:SJAG_02835;Name=SJAG_02835-1;biotype=protein_coding;tag=Ensembl_canonical;transcript_id=EEB07731;extra_copy_number=0
Chr1	Liftoff	exon	1676474	1676809	.	-	.	Parent=transcript:EEB07731;Name=EEB07731-5;constitutive=1;ensembl_end_phase=1;ensembl_phase=2;exon_id=EEB07731-5;rank=5;extra_copy_number=0
Chr1	Liftoff	exon	1676886	1677317	.	-	.	Parent=transcript:EEB07731;Name=EEB07731-4;constitutive=1;ensembl_end_phase=2;ensembl_phase=2;exon_id=EEB07731-4;rank=4;extra_copy_number=0
Chr1	Liftoff	exon	1677368	1677656	.	-	.	Parent=transcript:EEB07731;Name=EEB07731-3;constitutive=1;ensembl_end_phase=2;ensembl_phase=1;exon_id=EEB07731-3;rank=3;extra_copy_number=0
Chr1	Liftoff	exon	1677700	1678639	.	-	.	Parent=transcript:EEB07731;Name=EEB07731-2;constitutive=1;ensembl_end_phase=1;ensembl_phase=0;exon_id=EEB07731-2;rank=2;extra_copy_number=0
Chr1	Liftoff	exon	1678685	1678904	.	-	.	Parent=transcript:EEB07731;Name=EEB07731-1;constitutive=1;ensembl_end_phase=0;ensembl_phase=0;exon_id=EEB07731-1;rank=1;extra_copy_number=0
Chr1	Liftoff	CDS	1676569	1676809	.	-	.	ID=CDS:EEB07731;Parent=transcript:EEB07731;protein_id=EEB07731;extra_copy_number=0
Chr1	Liftoff	CDS	1676886	1677317	.	-	.	ID=CDS:EEB07731;Parent=transcript:EEB07731;protein_id=EEB07731;extra_copy_number=0
Chr1	Liftoff	CDS	1677368	1677656	.	-	.	ID=CDS:EEB07731;Parent=transcript:EEB07731;protein_id=EEB07731;extra_copy_number=0
Chr1	Liftoff	CDS	1677700	1678639	.	-	.	ID=CDS:EEB07731;Parent=transcript:EEB07731;protein_id=EEB07731;extra_copy_number=0
Chr1	Liftoff	CDS	1678685	1678840	.	-	.	ID=CDS:EEB07731;Parent=transcript:EEB07731;protein_id=EEB07731;extra_copy_number=0
Chr1	Liftoff	five_prime_UTR	1678841	1678904	.	-	.	Parent=transcript:EEB07731;extra_copy_number=0
Chr1	Liftoff	three_prime_UTR	1676474	1676568	.	-	.	Parent=transcript:EEB07731;extra_copy_number=0
Chr1	Liftoff	gene	1679679	1680166	.	-	.	ID=gene:SJAG_02836;biotype=protein_coding;description=ribosomal protein subunit L39;gene_id=SJAG_02836;logic_name=ena;coverage=0.674;sequence_ID=0.562;extra_copy_number=0;copy_num_ID=gene:SJAG_02836_0
Chr1	Liftoff	mRNA	1679679	1680166	.	-	.	ID=transcript:EEB07732;Parent=gene:SJAG_02836;Name=SJAG_02836-1;biotype=protein_coding;tag=Ensembl_canonical;transcript_id=EEB07732;extra_copy_number=0
Chr1	Liftoff	exon	1679679	1679784	.	-	.	Parent=transcript:EEB07732;Name=EEB07732-3;constitutive=1;ensembl_end_phase=0;ensembl_phase=2;exon_id=EEB07732-3;rank=3;extra_copy_number=0
Chr1	Liftoff	exon	1679849	1679950	.	-	.	Parent=transcript:EEB07732;Name=EEB07732-2;constitutive=1;ensembl_end_phase=2;ensembl_phase=2;exon_id=EEB07732-2;rank=2;extra_copy_number=0
Chr1	Liftoff	exon	1680000	1680166	.	-	.	Parent=transcript:EEB07732;Name=EEB07732-1;constitutive=1;ensembl_end_phase=2;ensembl_phase=0;exon_id=EEB07732-1;rank=1;extra_copy_number=0
Chr1	Liftoff	CDS	1679742	1679784	.	-	.	ID=CDS:EEB07732;Parent=transcript:EEB07732;protein_id=EEB07732;extra_copy_number=0
Chr1	Liftoff	CDS	1679849	1679950	.	-	.	ID=CDS:EEB07732;Parent=transcript:EEB07732;protein_id=EEB07732;extra_copy_number=0
Chr1	Liftoff	CDS	1680000	1680022	.	-	.	ID=CDS:EEB07732;Parent=transcript:EEB07732;protein_id=EEB07732;extra_copy_number=0
Chr1	Liftoff	five_prime_UTR	1680024	1680166	.	-	.	Parent=transcript:EEB07732;extra_copy_number=0
Chr1	Liftoff	three_prime_UTR	1679679	1679741	.	-	.	Parent=transcript:EEB07732;extra_copy_number=0
Chr1	Liftoff	gene	1680197	1682747	.	+	.	ID=gene:SJAG_02837;biotype=protein_coding;description=hypothetical protein;gene_id=SJAG_02837;logic_name=ena;coverage=0.984;sequence_ID=0.882;extra_copy_number=0;copy_num_ID=gene:SJAG_02837_0
Chr1	Liftoff	mRNA	1680197	1682747	.	+	.	ID=transcript:EEB07733;Parent=gene:SJAG_02837;Name=SJAG_02837-1;biotype=protein_coding;tag=Ensembl_canonical;transcript_id=EEB07733;extra_copy_number=0
Chr1	Liftoff	exon	1680197	1680515	.	+	.	Parent=transcript:EEB07733;Name=EEB07733-1;constitutive=1;ensembl_end_phase=0;ensembl_phase=0;exon_id=EEB07733-1;rank=1;extra_copy_number=0
Chr1	Liftoff	exon	1680573	1680716	.	+	.	Parent=transcript:EEB07733;Name=EEB07733-2;constitutive=1;ensembl_end_phase=0;ensembl_phase=0;exon_id=EEB07733-2;rank=2;extra_copy_number=0
Chr1	Liftoff	exon	1680765	1680808	.	+	.	Parent=transcript:EEB07733;Name=EEB07733-3;constitutive=1;ensembl_end_phase=2;ensembl_phase=0;exon_id=EEB07733-3;rank=3;extra_copy_number=0
Chr1	Liftoff	exon	1680850	1680913	.	+	.	Parent=transcript:EEB07733;Name=EEB07733-4;constitutive=1;ensembl_end_phase=0;ensembl_phase=2;exon_id=EEB07733-4;rank=4;extra_copy_number=0
Chr1	Liftoff	exon	1680971	1681146	.	+	.	Parent=transcript:EEB07733;Name=EEB07733-5;constitutive=1;ensembl_end_phase=2;ensembl_phase=0;exon_id=EEB07733-5;rank=5;extra_copy_number=0
Chr1	Liftoff	exon	1681184	1681720	.	+	.	Parent=transcript:EEB07733;Name=EEB07733-6;constitutive=1;ensembl_end_phase=2;ensembl_phase=2;exon_id=EEB07733-6;rank=6;extra_copy_number=0
Chr1	Liftoff	exon	1681764	1682747	.	+	.	Parent=transcript:EEB07733;Name=EEB07733-7;constitutive=1;ensembl_end_phase=0;ensembl_phase=2;exon_id=EEB07733-7;rank=7;extra_copy_number=0
Chr1	Liftoff	CDS	1680447	1680515	.	+	.	ID=CDS:EEB07733;Parent=transcript:EEB07733;protein_id=EEB07733;extra_copy_number=0
Chr1	Liftoff	CDS	1680573	1680716	.	+	.	ID=CDS:EEB07733;Parent=transcript:EEB07733;protein_id=EEB07733;extra_copy_number=0
Chr1	Liftoff	CDS	1680765	1680808	.	+	.	ID=CDS:EEB07733;Parent=transcript:EEB07733;protein_id=EEB07733;extra_copy_number=0
Chr1	Liftoff	CDS	1680850	1680913	.	+	.	ID=CDS:EEB07733;Parent=transcript:EEB07733;protein_id=EEB07733;extra_copy_number=0
Chr1	Liftoff	CDS	1680971	1681146	.	+	.	ID=CDS:EEB07733;Parent=transcript:EEB07733;protein_id=EEB07733;extra_copy_number=0
Chr1	Liftoff	CDS	1681184	1681720	.	+	.	ID=CDS:EEB07733;Parent=transcript:EEB07733;protein_id=EEB07733;extra_copy_number=0
Chr1	Liftoff	CDS	1681764	1682622	.	+	.	ID=CDS:EEB07733;Parent=transcript:EEB07733;protein_id=EEB07733;extra_copy_number=0
Chr1	Liftoff	five_prime_UTR	1680197	1680446	.	+	.	Parent=transcript:EEB07733;extra_copy_number=0
Chr1	Liftoff	three_prime_UTR	1682623	1682747	.	+	.	Parent=transcript:EEB07733;extra_copy_number=0
Chr1	Liftoff	gene	1682596	1686000	.	-	.	ID=gene:SJAG_02838;biotype=protein_coding;description=CAMK/CAMKL/KIN1 protein kinase Kin1;gene_id=SJAG_02838;logic_name=ena;coverage=0.999;sequence_ID=0.918;extra_copy_number=0;copy_num_ID=gene:SJAG_02838_0
Chr1	Liftoff	mRNA	1682596	1686000	.	-	.	ID=transcript:EEB07734;Parent=gene:SJAG_02838;Name=SJAG_02838-1;biotype=protein_coding;tag=Ensembl_canonical;transcript_id=EEB07734;extra_copy_number=0
Chr1	Liftoff	exon	1682596	1686000	.	-	.	Parent=transcript:EEB07734;Name=EEB07734-1;constitutive=1;ensembl_end_phase=2;ensembl_phase=0;exon_id=EEB07734-1;rank=1;extra_copy_number=0
Chr1	Liftoff	CDS	1682843	1685587	.	-	.	ID=CDS:EEB07734;Parent=transcript:EEB07734;protein_id=EEB07734;extra_copy_number=0
Chr1	Liftoff	five_prime_UTR	1685588	1686000	.	-	.	Parent=transcript:EEB07734;extra_copy_number=0
Chr1	Liftoff	three_prime_UTR	1682596	1682842	.	-	.	Parent=transcript:EEB07734;extra_copy_number=0
Chr1	Liftoff	gene	1686531	1688349	.	+	.	ID=gene:SJAG_02839;biotype=protein_coding;description=lectin family glycoprotein receptor;gene_id=SJAG_02839;logic_name=ena;coverage=0.986;sequence_ID=0.832;extra_copy_number=0;copy_num_ID=gene:SJAG_02839_0
Chr1	Liftoff	mRNA	1686531	1688349	.	+	.	ID=transcript:EEB07735;Parent=gene:SJAG_02839;Name=SJAG_02839-1;biotype=protein_coding;tag=Ensembl_canonical;transcript_id=EEB07735;extra_copy_number=0
Chr1	Liftoff	exon	1686531	1688349	.	+	.	Parent=transcript:EEB07735;Name=EEB07735-1;constitutive=1;ensembl_end_phase=2;ensembl_phase=0;exon_id=EEB07735-1;rank=1;extra_copy_number=0
Chr1	Liftoff	CDS	1686880	1688103	.	+	.	ID=CDS:EEB07735;Parent=transcript:EEB07735;protein_id=EEB07735;extra_copy_number=0
Chr1	Liftoff	five_prime_UTR	1686531	1686879	.	+	.	Parent=transcript:EEB07735;extra_copy_number=0
Chr1	Liftoff	three_prime_UTR	1688104	1688349	.	+	.	Parent=transcript:EEB07735;extra_copy_number=0
Chr1	Liftoff	gene	1688284	1689034	.	-	.	ID=gene:SJAG_02840;biotype=protein_coding;description=60S ribosomal protein L25;gene_id=SJAG_02840;logic_name=ena;coverage=0.992;sequence_ID=0.970;extra_copy_number=0;copy_num_ID=gene:SJAG_02840_0
Chr1	Liftoff	mRNA	1688284	1689034	.	-	.	ID=transcript:EEB07736;Parent=gene:SJAG_02840;Name=SJAG_02840-1;biotype=protein_coding;tag=Ensembl_canonical;transcript_id=EEB07736;extra_copy_number=0
Chr1	Liftoff	exon	1688284	1688668	.	-	.	Parent=transcript:EEB07736;Name=EEB07736-2;constitutive=1;ensembl_end_phase=1;ensembl_phase=2;exon_id=EEB07736-2;rank=2;extra_copy_number=0
Chr1	Liftoff	exon	1688888	1689034	.	-	.	Parent=transcript:EEB07736;Name=EEB07736-1;constitutive=1;ensembl_end_phase=2;ensembl_phase=0;exon_id=EEB07736-1;rank=1;extra_copy_number=0
Chr1	Liftoff	CDS	1688341	1688668	.	-	.	ID=CDS:EEB07736;Parent=transcript:EEB07736;protein_id=EEB07736;extra_copy_number=0
Chr1	Liftoff	CDS	1688888	1688985	.	-	.	ID=CDS:EEB07736;Parent=transcript:EEB07736;protein_id=EEB07736;extra_copy_number=0
Chr1	Liftoff	five_prime_UTR	1688986	1689034	.	-	.	Parent=transcript:EEB07736;extra_copy_number=0
Chr1	Liftoff	three_prime_UTR	1688284	1688340	.	-	.	Parent=transcript:EEB07736;extra_copy_number=0
Chr1	Liftoff	gene	1689154	1692104	.	+	.	ID=gene:SJAG_02841;biotype=protein_coding;description=2-isopropylmalate synthase;gene_id=SJAG_02841;logic_name=ena;coverage=0.987;sequence_ID=0.851;extra_copy_number=0;copy_num_ID=gene:SJAG_02841_0
Chr1	Liftoff	mRNA	1689154	1692104	.	+	.	ID=transcript:EEB07737;Parent=gene:SJAG_02841;Name=SJAG_02841-1;biotype=protein_coding;tag=Ensembl_canonical;transcript_id=EEB07737;extra_copy_number=0
Chr1	Liftoff	exon	1689154	1692104	.	+	.	Parent=transcript:EEB07737;Name=EEB07737-1;constitutive=1;ensembl_end_phase=0;ensembl_phase=0;exon_id=EEB07737-1;rank=1;extra_copy_number=0
Chr1	Liftoff	CDS	1689379	1691124	.	+	.	ID=CDS:EEB07737;Parent=transcript:EEB07737;protein_id=EEB07737;extra_copy_number=0
Chr1	Liftoff	five_prime_UTR	1689154	1689378	.	+	.	Parent=transcript:EEB07737;extra_copy_number=0
Chr1	Liftoff	three_prime_UTR	1691125	1692104	.	+	.	Parent=transcript:EEB07737;extra_copy_number=0
Chr1	Liftoff	gene	1692204	1694617	.	+	.	ID=gene:SJAG_02842;biotype=protein_coding;description=sphingosine N-acyltransferase Lac1;gene_id=SJAG_02842;logic_name=ena;coverage=0.989;sequence_ID=0.864;extra_copy_number=0;copy_num_ID=gene:SJAG_02842_0
Chr1	Liftoff	mRNA	1692204	1694617	.	+	.	ID=transcript:EEB07738;Parent=gene:SJAG_02842;Name=SJAG_02842-1;biotype=protein_coding;tag=Ensembl_canonical;transcript_id=EEB07738;extra_copy_number=0
Chr1	Liftoff	exon	1692204	1692348	.	+	.	Parent=transcript:EEB07738;Name=EEB07738-1;constitutive=1;ensembl_end_phase=0;ensembl_phase=0;exon_id=EEB07738-1;rank=1;extra_copy_number=0
Chr1	Liftoff	exon	1692732	1694617	.	+	.	Parent=transcript:EEB07738;Name=EEB07738-2;constitutive=1;ensembl_end_phase=0;ensembl_phase=0;exon_id=EEB07738-2;rank=2;extra_copy_number=0
Chr1	Liftoff	CDS	1692283	1692348	.	+	.	ID=CDS:EEB07738;Parent=transcript:EEB07738;protein_id=EEB07738;extra_copy_number=0
Chr1	Liftoff	CDS	1692732	1693865	.	+	.	ID=CDS:EEB07738;Parent=transcript:EEB07738;protein_id=EEB07738;extra_copy_number=0
Chr1	Liftoff	five_prime_UTR	1692204	1692282	.	+	.	Parent=transcript:EEB07738;extra_copy_number=0
Chr1	Liftoff	three_prime_UTR	1693866	1694617	.	+	.	Parent=transcript:EEB07738;extra_copy_number=0
Chr1	Liftoff	gene	1694465	1695315	.	-	.	ID=gene:SJAG_02843;biotype=protein_coding;description=Sm snRNP core protein Smf1;gene_id=SJAG_02843;logic_name=ena;coverage=0.899;sequence_ID=0.770;extra_copy_number=0;copy_num_ID=gene:SJAG_02843_0
Chr1	Liftoff	mRNA	1694465	1695315	.	-	.	ID=transcript:EEB07739;Parent=gene:SJAG_02843;Name=SJAG_02843-1;biotype=protein_coding;tag=Ensembl_canonical;transcript_id=EEB07739;extra_copy_number=0
Chr1	Liftoff	exon	1694465	1694856	.	-	.	Parent=transcript:EEB07739;Name=EEB07739-2;constitutive=1;ensembl_end_phase=0;ensembl_phase=2;exon_id=EEB07739-2;rank=2;extra_copy_number=0
Chr1	Liftoff	exon	1695016	1695315	.	-	.	Parent=transcript:EEB07739;Name=EEB07739-1;constitutive=1;ensembl_end_phase=2;ensembl_phase=0;exon_id=EEB07739-1;rank=1;extra_copy_number=0
Chr1	Liftoff	CDS	1694781	1694856	.	-	.	ID=CDS:EEB07739;Parent=transcript:EEB07739;protein_id=EEB07739;extra_copy_number=0
Chr1	Liftoff	CDS	1695016	1695212	.	-	.	ID=CDS:EEB07739;Parent=transcript:EEB07739;protein_id=EEB07739;extra_copy_number=0
Chr1	Liftoff	five_prime_UTR	1695213	1695315	.	-	.	Parent=transcript:EEB07739;extra_copy_number=0
Chr1	Liftoff	three_prime_UTR	1694465	1694780	.	-	.	Parent=transcript:EEB07739;extra_copy_number=0
Chr1	Liftoff	gene	1695493	1696891	.	+	.	ID=gene:SJAG_02844;biotype=protein_coding;description=SYF2 family splicing factor;gene_id=SJAG_02844;logic_name=ena;coverage=0.979;sequence_ID=0.833;extra_copy_number=0;copy_num_ID=gene:SJAG_02844_0
Chr1	Liftoff	mRNA	1695493	1696891	.	+	.	ID=transcript:EEB07740;Parent=gene:SJAG_02844;Name=SJAG_02844-1;biotype=protein_coding;tag=Ensembl_canonical;transcript_id=EEB07740;extra_copy_number=0
Chr1	Liftoff	exon	1695493	1696891	.	+	.	Parent=transcript:EEB07740;Name=EEB07740-1;constitutive=1;ensembl_end_phase=2;ensembl_phase=0;exon_id=EEB07740-1;rank=1;extra_copy_number=0
Chr1	Liftoff	CDS	1695683	1696435	.	+	.	ID=CDS:EEB07740;Parent=transcript:EEB07740;protein_id=EEB07740;extra_copy_number=0
Chr1	Liftoff	five_prime_UTR	1695493	1695682	.	+	.	Parent=transcript:EEB07740;extra_copy_number=0
Chr1	Liftoff	three_prime_UTR	1696436	1696891	.	+	.	Parent=transcript:EEB07740;extra_copy_number=0
Chr1	Liftoff	gene	1696823	1699075	.	+	.	ID=gene:SJAG_02845;biotype=protein_coding;description=chitin synthase regulatory factor Chr1;gene_id=SJAG_02845;logic_name=ena;coverage=0.972;sequence_ID=0.831;extra_copy_number=0;copy_num_ID=gene:SJAG_02845_0
Chr1	Liftoff	mRNA	1696823	1699075	.	+	.	ID=transcript:EEB07741;Parent=gene:SJAG_02845;Name=SJAG_02845-1;biotype=protein_coding;tag=Ensembl_canonical;transcript_id=EEB07741;extra_copy_number=0
Chr1	Liftoff	exon	1696823	1699075	.	+	.	Parent=transcript:EEB07741;Name=EEB07741-1;constitutive=1;ensembl_end_phase=1;ensembl_phase=0;exon_id=EEB07741-1;rank=1;extra_copy_number=0
Chr1	Liftoff	CDS	1697300	1698591	.	+	.	ID=CDS:EEB07741;Parent=transcript:EEB07741;protein_id=EEB07741;extra_copy_number=0
Chr1	Liftoff	five_prime_UTR	1696823	1697299	.	+	.	Parent=transcript:EEB07741;extra_copy_number=0
Chr1	Liftoff	three_prime_UTR	1698592	1699075	.	+	.	Parent=transcript:EEB07741;extra_copy_number=0
Chr1	Liftoff	gene	1699368	1704381	.	+	.	ID=gene:SJAG_02846;biotype=protein_coding;description=Clr6 histone deacetylase complex subunit Pst1;gene_id=SJAG_02846;logic_name=ena;coverage=0.997;sequence_ID=0.885;extra_copy_number=0;copy_num_ID=gene:SJAG_02846_0
Chr1	Liftoff	mRNA	1699368	1704381	.	+	.	ID=transcript:EEB07742;Parent=gene:SJAG_02846;Name=SJAG_02846-1;biotype=protein_coding;tag=Ensembl_canonical;transcript_id=EEB07742;extra_copy_number=0
Chr1	Liftoff	exon	1699368	1699494	.	+	.	Parent=transcript:EEB07742;Name=EEB07742-1;constitutive=1;ensembl_end_phase=1;ensembl_phase=0;exon_id=EEB07742-1;rank=1;extra_copy_number=0
Chr1	Liftoff	exon	1699578	1700055	.	+	.	Parent=transcript:EEB07742;Name=EEB07742-2;constitutive=1;ensembl_end_phase=2;ensembl_phase=1;exon_id=EEB07742-2;rank=2;extra_copy_number=0
Chr1	Liftoff	exon	1700169	1704381	.	+	.	Parent=transcript:EEB07742;Name=EEB07742-3;constitutive=1;ensembl_end_phase=0;ensembl_phase=2;exon_id=EEB07742-3;rank=3;extra_copy_number=0
Chr1	Liftoff	CDS	1699368	1699494	.	+	.	ID=CDS:EEB07742;Parent=transcript:EEB07742;protein_id=EEB07742;extra_copy_number=0
Chr1	Liftoff	CDS	1699578	1700055	.	+	.	ID=CDS:EEB07742;Parent=transcript:EEB07742;protein_id=EEB07742;extra_copy_number=0
Chr1	Liftoff	CDS	1700169	1704381	.	+	.	ID=CDS:EEB07742;Parent=transcript:EEB07742;protein_id=EEB07742;extra_copy_number=0
Chr1	Liftoff	gene	1706075	1707043	.	+	.	ID=gene:SJAG_02847;biotype=protein_coding;description=hemolysin-III family protein;gene_id=SJAG_02847;logic_name=ena;coverage=0.998;sequence_ID=0.919;extra_copy_number=0;copy_num_ID=gene:SJAG_02847_0
Chr1	Liftoff	mRNA	1706075	1707043	.	+	.	ID=transcript:EEB07743;Parent=gene:SJAG_02847;Name=SJAG_02847-1;biotype=protein_coding;tag=Ensembl_canonical;transcript_id=EEB07743;extra_copy_number=0
Chr1	Liftoff	exon	1706075	1707043	.	+	.	Parent=transcript:EEB07743;Name=EEB07743-1;constitutive=1;ensembl_end_phase=0;ensembl_phase=0;exon_id=EEB07743-1;rank=1;extra_copy_number=0
Chr1	Liftoff	CDS	1706075	1707043	.	+	.	ID=CDS:EEB07743;Parent=transcript:EEB07743;protein_id=EEB07743;extra_copy_number=0
Chr1	Liftoff	gene	1707403	1710103	.	-	.	ID=gene:SJAG_02848;biotype=protein_coding;description=dynamin Dnm1;gene_id=SJAG_02848;logic_name=ena;coverage=0.980;sequence_ID=0.882;extra_copy_number=0;copy_num_ID=gene:SJAG_02848_0
Chr1	Liftoff	mRNA	1707403	1710103	.	-	.	ID=transcript:EEB07744;Parent=gene:SJAG_02848;Name=SJAG_02848-1;biotype=protein_coding;tag=Ensembl_canonical;transcript_id=EEB07744;extra_copy_number=0
Chr1	Liftoff	exon	1707403	1709863	.	-	.	Parent=transcript:EEB07744;Name=EEB07744-2;constitutive=1;ensembl_end_phase=0;ensembl_phase=1;exon_id=EEB07744-2;rank=2;extra_copy_number=0
Chr1	Liftoff	exon	1709919	1710103	.	-	.	Parent=transcript:EEB07744;Name=EEB07744-1;constitutive=1;ensembl_end_phase=1;ensembl_phase=0;exon_id=EEB07744-1;rank=1;extra_copy_number=0
Chr1	Liftoff	CDS	1707628	1709863	.	-	.	ID=CDS:EEB07744;Parent=transcript:EEB07744;protein_id=EEB07744;extra_copy_number=0
Chr1	Liftoff	CDS	1709919	1710057	.	-	.	ID=CDS:EEB07744;Parent=transcript:EEB07744;protein_id=EEB07744;extra_copy_number=0
Chr1	Liftoff	five_prime_UTR	1710058	1710103	.	-	.	Parent=transcript:EEB07744;extra_copy_number=0
Chr1	Liftoff	three_prime_UTR	1707403	1707627	.	-	.	Parent=transcript:EEB07744;extra_copy_number=0
Chr1	Liftoff	gene	1709675	1713188	.	+	.	ID=gene:SJAG_02849;biotype=protein_coding;description=mediator complex subunit Med7;gene_id=SJAG_02849;logic_name=ena;coverage=0.986;sequence_ID=0.850;extra_copy_number=0;copy_num_ID=gene:SJAG_02849_0
Chr1	Liftoff	mRNA	1709675	1713188	.	+	.	ID=transcript:EEB07745;Parent=gene:SJAG_02849;Name=SJAG_02849-1;biotype=protein_coding;tag=Ensembl_canonical;transcript_id=EEB07745;extra_copy_number=0
Chr1	Liftoff	exon	1709675	1710872	.	+	.	Parent=transcript:EEB07745;Name=EEB07745-1;constitutive=1;ensembl_end_phase=0;ensembl_phase=0;exon_id=EEB07745-1;rank=1;extra_copy_number=0
Chr1	Liftoff	exon	1711006	1713188	.	+	.	Parent=transcript:EEB07745;Name=EEB07745-2;constitutive=1;ensembl_end_phase=2;ensembl_phase=0;exon_id=EEB07745-2;rank=2;extra_copy_number=0
Chr1	Liftoff	CDS	1710648	1710872	.	+	.	ID=CDS:EEB07745;Parent=transcript:EEB07745;protein_id=EEB07745;extra_copy_number=0
Chr1	Liftoff	CDS	1711006	1711761	.	+	.	ID=CDS:EEB07745;Parent=transcript:EEB07745;protein_id=EEB07745;extra_copy_number=0
Chr1	Liftoff	five_prime_UTR	1709675	1710647	.	+	.	Parent=transcript:EEB07745;extra_copy_number=0
Chr1	Liftoff	three_prime_UTR	1711762	1713188	.	+	.	Parent=transcript:EEB07745;extra_copy_number=0
Chr1	Liftoff	gene	1711870	1713510	.	-	.	ID=gene:SJAG_02850;biotype=protein_coding;description=adenylosuccinate lyase Ade8;gene_id=SJAG_02850;logic_name=ena;coverage=0.997;sequence_ID=0.917;extra_copy_number=0;copy_num_ID=gene:SJAG_02850_0
Chr1	Liftoff	mRNA	1711870	1713510	.	-	.	ID=transcript:EEB07746;Parent=gene:SJAG_02850;Name=SJAG_02850-1;biotype=protein_coding;tag=Ensembl_canonical;transcript_id=EEB07746;extra_copy_number=0
Chr1	Liftoff	exon	1711870	1713510	.	-	.	Parent=transcript:EEB07746;Name=EEB07746-1;constitutive=1;ensembl_end_phase=0;ensembl_phase=0;exon_id=EEB07746-1;rank=1;extra_copy_number=0
Chr1	Liftoff	CDS	1711971	1713419	.	-	.	ID=CDS:EEB07746;Parent=transcript:EEB07746;protein_id=EEB07746;extra_copy_number=0
Chr1	Liftoff	five_prime_UTR	1713420	1713510	.	-	.	Parent=transcript:EEB07746;extra_copy_number=0
Chr1	Liftoff	three_prime_UTR	1711870	1711970	.	-	.	Parent=transcript:EEB07746;extra_copy_number=0
Chr1	Liftoff	gene	1714262	1715716	.	-	.	ID=gene:SJAG_02851;biotype=protein_coding;description=ubiquitin-protein ligase E3;gene_id=SJAG_02851;logic_name=ena;coverage=1.0;sequence_ID=0.884;extra_copy_number=0;copy_num_ID=gene:SJAG_02851_0
Chr1	Liftoff	mRNA	1714262	1715716	.	-	.	ID=transcript:EEB07747;Parent=gene:SJAG_02851;Name=SJAG_02851-1;biotype=protein_coding;tag=Ensembl_canonical;transcript_id=EEB07747;extra_copy_number=0
Chr1	Liftoff	exon	1714262	1715716	.	-	.	Parent=transcript:EEB07747;Name=EEB07747-1;constitutive=1;ensembl_end_phase=0;ensembl_phase=0;exon_id=EEB07747-1;rank=1;extra_copy_number=0
Chr1	Liftoff	CDS	1714262	1715716	.	-	.	ID=CDS:EEB07747;Parent=transcript:EEB07747;protein_id=EEB07747;extra_copy_number=0
Chr1	Liftoff	gene	1716302	1718399	.	-	.	ID=gene:SJAG_02852;biotype=protein_coding;description=sorting nexin Snx41;gene_id=SJAG_02852;logic_name=ena;coverage=0.997;sequence_ID=0.891;extra_copy_number=0;copy_num_ID=gene:SJAG_02852_0
Chr1	Liftoff	mRNA	1716302	1718399	.	-	.	ID=transcript:EEB07748;Parent=gene:SJAG_02852;Name=SJAG_02852-1;biotype=protein_coding;tag=Ensembl_canonical;transcript_id=EEB07748;extra_copy_number=0
Chr1	Liftoff	exon	1716302	1717615	.	-	.	Parent=transcript:EEB07748;Name=EEB07748-4;constitutive=1;ensembl_end_phase=0;ensembl_phase=0;exon_id=EEB07748-4;rank=4;extra_copy_number=0
Chr1	Liftoff	exon	1717695	1717852	.	-	.	Parent=transcript:EEB07748;Name=EEB07748-3;constitutive=1;ensembl_end_phase=0;ensembl_phase=1;exon_id=EEB07748-3;rank=3;extra_copy_number=0
Chr1	Liftoff	exon	1717898	1718006	.	-	.	Parent=transcript:EEB07748;Name=EEB07748-2;constitutive=1;ensembl_end_phase=1;ensembl_phase=0;exon_id=EEB07748-2;rank=2;extra_copy_number=0
Chr1	Liftoff	exon	1718085	1718399	.	-	.	Parent=transcript:EEB07748;Name=EEB07748-1;constitutive=1;ensembl_end_phase=0;ensembl_phase=0;exon_id=EEB07748-1;rank=1;extra_copy_number=0
Chr1	Liftoff	CDS	1716302	1717615	.	-	.	ID=CDS:EEB07748;Parent=transcript:EEB07748;protein_id=EEB07748;extra_copy_number=0
Chr1	Liftoff	CDS	1717695	1717852	.	-	.	ID=CDS:EEB07748;Parent=transcript:EEB07748;protein_id=EEB07748;extra_copy_number=0
Chr1	Liftoff	CDS	1717898	1718006	.	-	.	ID=CDS:EEB07748;Parent=transcript:EEB07748;protein_id=EEB07748;extra_copy_number=0
Chr1	Liftoff	CDS	1718085	1718399	.	-	.	ID=CDS:EEB07748;Parent=transcript:EEB07748;protein_id=EEB07748;extra_copy_number=0
Chr1	Liftoff	gene	1718513	1720564	.	-	.	ID=gene:SJAG_02853;biotype=protein_coding;description=vacuolar membrane alkaline phosphatase;gene_id=SJAG_02853;logic_name=ena;coverage=0.994;sequence_ID=0.849;extra_copy_number=0;copy_num_ID=gene:SJAG_02853_0
Chr1	Liftoff	mRNA	1718513	1720564	.	-	.	ID=transcript:EEB07749;Parent=gene:SJAG_02853;Name=SJAG_02853-1;biotype=protein_coding;tag=Ensembl_canonical;transcript_id=EEB07749;extra_copy_number=0
Chr1	Liftoff	exon	1718513	1720564	.	-	.	Parent=transcript:EEB07749;Name=EEB07749-1;constitutive=1;ensembl_end_phase=1;ensembl_phase=0;exon_id=EEB07749-1;rank=1;extra_copy_number=0
Chr1	Liftoff	CDS	1718911	1720518	.	-	.	ID=CDS:EEB07749;Parent=transcript:EEB07749;protein_id=EEB07749;extra_copy_number=0
Chr1	Liftoff	five_prime_UTR	1720519	1720564	.	-	.	Parent=transcript:EEB07749;extra_copy_number=0
Chr1	Liftoff	three_prime_UTR	1718513	1718910	.	-	.	Parent=transcript:EEB07749;extra_copy_number=0
Chr1	Liftoff	gene	1720756	1722674	.	-	.	ID=gene:SJAG_02854;biotype=protein_coding;description=serine/threonine protein phosphatase;gene_id=SJAG_02854;logic_name=ena;coverage=0.976;sequence_ID=0.845;extra_copy_number=0;copy_num_ID=gene:SJAG_02854_0
Chr1	Liftoff	mRNA	1720756	1722674	.	-	.	ID=transcript:EEB07750;Parent=gene:SJAG_02854;Name=SJAG_02854-1;biotype=protein_coding;tag=Ensembl_canonical;transcript_id=EEB07750;extra_copy_number=0
Chr1	Liftoff	exon	1720756	1722674	.	-	.	Parent=transcript:EEB07750;Name=EEB07750-1;constitutive=1;ensembl_end_phase=0;ensembl_phase=0;exon_id=EEB07750-1;rank=1;extra_copy_number=0
Chr1	Liftoff	CDS	1720870	1722285	.	-	.	ID=CDS:EEB07750;Parent=transcript:EEB07750;protein_id=EEB07750;extra_copy_number=0
Chr1	Liftoff	five_prime_UTR	1722286	1722674	.	-	.	Parent=transcript:EEB07750;extra_copy_number=0
Chr1	Liftoff	three_prime_UTR	1720756	1720869	.	-	.	Parent=transcript:EEB07750;extra_copy_number=0
Chr1	Liftoff	gene	1722681	1724207	.	-	.	ID=gene:SJAG_02855;biotype=protein_coding;description=3 beta-hydroxysteroid dehydrogenase/delta 5-4-isomerase;gene_id=SJAG_02855;logic_name=ena;coverage=0.985;sequence_ID=0.881;extra_copy_number=0;copy_num_ID=gene:SJAG_02855_0
Chr1	Liftoff	mRNA	1722681	1724207	.	-	.	ID=transcript:EEB07751;Parent=gene:SJAG_02855;Name=SJAG_02855-1;biotype=protein_coding;tag=Ensembl_canonical;transcript_id=EEB07751;extra_copy_number=0
Chr1	Liftoff	exon	1722681	1724207	.	-	.	Parent=transcript:EEB07751;Name=EEB07751-1;constitutive=1;ensembl_end_phase=2;ensembl_phase=0;exon_id=EEB07751-1;rank=1;extra_copy_number=0
Chr1	Liftoff	CDS	1723113	1724126	.	-	.	ID=CDS:EEB07751;Parent=transcript:EEB07751;protein_id=EEB07751;extra_copy_number=0
Chr1	Liftoff	five_prime_UTR	1724127	1724207	.	-	.	Parent=transcript:EEB07751;extra_copy_number=0
Chr1	Liftoff	three_prime_UTR	1722681	1723112	.	-	.	Parent=transcript:EEB07751;extra_copy_number=0
Chr1	Liftoff	gene	1724141	1726779	.	-	.	ID=gene:SJAG_02856;biotype=protein_coding;description=translation initiation factor IF-2Mt;gene_id=SJAG_02856;logic_name=ena;coverage=0.990;sequence_ID=0.826;extra_copy_number=0;copy_num_ID=gene:SJAG_02856_0
Chr1	Liftoff	mRNA	1724141	1726779	.	-	.	ID=transcript:EEB07752;Parent=gene:SJAG_02856;Name=SJAG_02856-1;biotype=protein_coding;tag=Ensembl_canonical;transcript_id=EEB07752;extra_copy_number=0
Chr1	Liftoff	exon	1724141	1726779	.	-	.	Parent=transcript:EEB07752;Name=EEB07752-1;constitutive=1;ensembl_end_phase=2;ensembl_phase=0;exon_id=EEB07752-1;rank=1;extra_copy_number=0
Chr1	Liftoff	CDS	1724495	1726687	.	-	.	ID=CDS:EEB07752;Parent=transcript:EEB07752;protein_id=EEB07752;extra_copy_number=0
Chr1	Liftoff	five_prime_UTR	1726688	1726779	.	-	.	Parent=transcript:EEB07752;extra_copy_number=0
Chr1	Liftoff	three_prime_UTR	1724141	1724494	.	-	.	Parent=transcript:EEB07752;extra_copy_number=0
Chr1	Liftoff	gene	1726834	1727692	.	+	.	ID=gene:SJAG_02857;biotype=protein_coding;description=hypothetical protein;gene_id=SJAG_02857;logic_name=ena;coverage=0.951;sequence_ID=0.878;extra_copy_number=0;copy_num_ID=gene:SJAG_02857_0
Chr1	Liftoff	mRNA	1726834	1727692	.	+	.	ID=transcript:EEB07753;Parent=gene:SJAG_02857;Name=SJAG_02857-1;biotype=protein_coding;tag=Ensembl_canonical;transcript_id=EEB07753;extra_copy_number=0
Chr1	Liftoff	exon	1726834	1726953	.	+	.	Parent=transcript:EEB07753;Name=EEB07753-1;constitutive=1;ensembl_end_phase=1;ensembl_phase=0;exon_id=EEB07753-1;rank=1;extra_copy_number=0
Chr1	Liftoff	exon	1727005	1727289	.	+	.	Parent=transcript:EEB07753;Name=EEB07753-2;constitutive=1;ensembl_end_phase=1;ensembl_phase=1;exon_id=EEB07753-2;rank=2;extra_copy_number=0
Chr1	Liftoff	exon	1727395	1727692	.	+	.	Parent=transcript:EEB07753;Name=EEB07753-3;constitutive=1;ensembl_end_phase=0;ensembl_phase=1;exon_id=EEB07753-3;rank=3;extra_copy_number=0
Chr1	Liftoff	CDS	1726935	1726953	.	+	.	ID=CDS:EEB07753;Parent=transcript:EEB07753;protein_id=EEB07753;extra_copy_number=0
Chr1	Liftoff	CDS	1727005	1727289	.	+	.	ID=CDS:EEB07753;Parent=transcript:EEB07753;protein_id=EEB07753;extra_copy_number=0
Chr1	Liftoff	CDS	1727395	1727603	.	+	.	ID=CDS:EEB07753;Parent=transcript:EEB07753;protein_id=EEB07753;extra_copy_number=0
Chr1	Liftoff	five_prime_UTR	1726834	1726934	.	+	.	Parent=transcript:EEB07753;extra_copy_number=0
Chr1	Liftoff	three_prime_UTR	1727604	1727692	.	+	.	Parent=transcript:EEB07753;extra_copy_number=0
Chr1	Liftoff	gene	1728190	1729626	.	+	.	ID=gene:SJAG_02858;biotype=protein_coding;description=CAMK/CAMK1 protein kinase Cmk1;gene_id=SJAG_02858;logic_name=ena;coverage=1.0;sequence_ID=0.911;extra_copy_number=0;copy_num_ID=gene:SJAG_02858_0
Chr1	Liftoff	mRNA	1728190	1729626	.	+	.	ID=transcript:EEB07754;Parent=gene:SJAG_02858;Name=SJAG_02858-1;biotype=protein_coding;tag=Ensembl_canonical;transcript_id=EEB07754;extra_copy_number=0
Chr1	Liftoff	exon	1728190	1728410	.	+	.	Parent=transcript:EEB07754;Name=EEB07754-1;constitutive=1;ensembl_end_phase=2;ensembl_phase=0;exon_id=EEB07754-1;rank=1;extra_copy_number=0
Chr1	Liftoff	exon	1728476	1728530	.	+	.	Parent=transcript:EEB07754;Name=EEB07754-2;constitutive=1;ensembl_end_phase=0;ensembl_phase=2;exon_id=EEB07754-2;rank=2;extra_copy_number=0
Chr1	Liftoff	exon	1728585	1728675	.	+	.	Parent=transcript:EEB07754;Name=EEB07754-3;constitutive=1;ensembl_end_phase=1;ensembl_phase=0;exon_id=EEB07754-3;rank=3;extra_copy_number=0
Chr1	Liftoff	exon	1728762	1729092	.	+	.	Parent=transcript:EEB07754;Name=EEB07754-4;constitutive=1;ensembl_end_phase=2;ensembl_phase=1;exon_id=EEB07754-4;rank=4;extra_copy_number=0
Chr1	Liftoff	exon	1729192	1729527	.	+	.	Parent=transcript:EEB07754;Name=EEB07754-5;constitutive=1;ensembl_end_phase=2;ensembl_phase=2;exon_id=EEB07754-5;rank=5;extra_copy_number=0
Chr1	Liftoff	exon	1729569	1729626	.	+	.	Parent=transcript:EEB07754;Name=EEB07754-6;constitutive=1;ensembl_end_phase=0;ensembl_phase=2;exon_id=EEB07754-6;rank=6;extra_copy_number=0
Chr1	Liftoff	CDS	1728253	1728410	.	+	.	ID=CDS:EEB07754;Parent=transcript:EEB07754;protein_id=EEB07754;extra_copy_number=0
Chr1	Liftoff	CDS	1728476	1728530	.	+	.	ID=CDS:EEB07754;Parent=transcript:EEB07754;protein_id=EEB07754;extra_copy_number=0
Chr1	Liftoff	CDS	1728585	1728675	.	+	.	ID=CDS:EEB07754;Parent=transcript:EEB07754;protein_id=EEB07754;extra_copy_number=0
Chr1	Liftoff	CDS	1728762	1729092	.	+	.	ID=CDS:EEB07754;Parent=transcript:EEB07754;protein_id=EEB07754;extra_copy_number=0
Chr1	Liftoff	CDS	1729192	1729527	.	+	.	ID=CDS:EEB07754;Parent=transcript:EEB07754;protein_id=EEB07754;extra_copy_number=0
Chr1	Liftoff	CDS	1729569	1729626	.	+	.	ID=CDS:EEB07754;Parent=transcript:EEB07754;protein_id=EEB07754;extra_copy_number=0
Chr1	Liftoff	five_prime_UTR	1728190	1728252	.	+	.	Parent=transcript:EEB07754;extra_copy_number=0
Chr1	Liftoff	gene	1730404	1732945	.	+	.	ID=gene:SJAG_02860;biotype=protein_coding;description=PAS family protein;gene_id=SJAG_02860;logic_name=ena;coverage=0.999;sequence_ID=0.852;extra_copy_number=0;copy_num_ID=gene:SJAG_02860_0
Chr1	Liftoff	mRNA	1730404	1732945	.	+	.	ID=transcript:EEB07755;Parent=gene:SJAG_02860;Name=SJAG_02860-1;biotype=protein_coding;tag=Ensembl_canonical;transcript_id=EEB07755;extra_copy_number=0
Chr1	Liftoff	exon	1730404	1730413	.	+	.	Parent=transcript:EEB07755;Name=EEB07755-1;constitutive=1;ensembl_end_phase=1;ensembl_phase=0;exon_id=EEB07755-1;rank=1;extra_copy_number=0
Chr1	Liftoff	exon	1730625	1732112	.	+	.	Parent=transcript:EEB07755;Name=EEB07755-2;constitutive=1;ensembl_end_phase=1;ensembl_phase=1;exon_id=EEB07755-2;rank=2;extra_copy_number=0
Chr1	Liftoff	exon	1732146	1732945	.	+	.	Parent=transcript:EEB07755;Name=EEB07755-3;constitutive=1;ensembl_end_phase=0;ensembl_phase=1;exon_id=EEB07755-3;rank=3;extra_copy_number=0
Chr1	Liftoff	CDS	1730404	1730413	.	+	.	ID=CDS:EEB07755;Parent=transcript:EEB07755;protein_id=EEB07755;extra_copy_number=0
Chr1	Liftoff	CDS	1730625	1732112	.	+	.	ID=CDS:EEB07755;Parent=transcript:EEB07755;protein_id=EEB07755;extra_copy_number=0
Chr1	Liftoff	CDS	1732146	1732945	.	+	.	ID=CDS:EEB07755;Parent=transcript:EEB07755;protein_id=EEB07755;extra_copy_number=0
Chr1	Liftoff	gene	1733789	1734379	.	+	.	ID=gene:SJAG_02861;biotype=protein_coding;description=40S ribosomal protein S18;gene_id=SJAG_02861;logic_name=ena;coverage=1.0;sequence_ID=0.978;extra_copy_number=0;copy_num_ID=gene:SJAG_02861_0
Chr1	Liftoff	mRNA	1733789	1734379	.	+	.	ID=transcript:EEB07756;Parent=gene:SJAG_02861;Name=SJAG_02861-1;biotype=protein_coding;tag=Ensembl_canonical;transcript_id=EEB07756;extra_copy_number=0
Chr1	Liftoff	exon	1733789	1734379	.	+	.	Parent=transcript:EEB07756;Name=EEB07756-1;constitutive=1;ensembl_end_phase=0;ensembl_phase=0;exon_id=EEB07756-1;rank=1;extra_copy_number=0
Chr1	Liftoff	CDS	1733820	1734278	.	+	.	ID=CDS:EEB07756;Parent=transcript:EEB07756;protein_id=EEB07756;extra_copy_number=0
Chr1	Liftoff	five_prime_UTR	1733789	1733819	.	+	.	Parent=transcript:EEB07756;extra_copy_number=0
Chr1	Liftoff	three_prime_UTR	1734279	1734379	.	+	.	Parent=transcript:EEB07756;extra_copy_number=0
Chr1	Liftoff	gene	1734603	1735688	.	+	.	ID=gene:SJAG_02862;biotype=protein_coding;description=splicing coactivator SRRM1;gene_id=SJAG_02862;logic_name=ena;coverage=0.963;sequence_ID=0.867;extra_copy_number=0;copy_num_ID=gene:SJAG_02862_0
Chr1	Liftoff	mRNA	1734603	1735688	.	+	.	ID=transcript:EEB07757;Parent=gene:SJAG_02862;Name=SJAG_02862-1;biotype=protein_coding;tag=Ensembl_canonical;transcript_id=EEB07757;extra_copy_number=0
Chr1	Liftoff	exon	1734603	1734620	.	+	.	Parent=transcript:EEB07757;Name=EEB07757-1;constitutive=1;ensembl_end_phase=0;ensembl_phase=0;exon_id=EEB07757-1;rank=1;extra_copy_number=0
Chr1	Liftoff	exon	1734856	1735188	.	+	.	Parent=transcript:EEB07757;Name=EEB07757-2;constitutive=1;ensembl_end_phase=0;ensembl_phase=0;exon_id=EEB07757-2;rank=2;extra_copy_number=0
Chr1	Liftoff	exon	1735241	1735688	.	+	.	Parent=transcript:EEB07757;Name=EEB07757-3;constitutive=1;ensembl_end_phase=0;ensembl_phase=0;exon_id=EEB07757-3;rank=3;extra_copy_number=0
Chr1	Liftoff	CDS	1734603	1734620	.	+	.	ID=CDS:EEB07757;Parent=transcript:EEB07757;protein_id=EEB07757;extra_copy_number=0
Chr1	Liftoff	CDS	1734856	1735188	.	+	.	ID=CDS:EEB07757;Parent=transcript:EEB07757;protein_id=EEB07757;extra_copy_number=0
Chr1	Liftoff	CDS	1735241	1735688	.	+	.	ID=CDS:EEB07757;Parent=transcript:EEB07757;protein_id=EEB07757;extra_copy_number=0
Chr1	Liftoff	gene	1736158	1736828	.	+	.	ID=gene:SJAG_02863;biotype=protein_coding;description=transcriptional regulator Pcc1;gene_id=SJAG_02863;logic_name=ena;coverage=0.924;sequence_ID=0.807;extra_copy_number=0;copy_num_ID=gene:SJAG_02863_0
Chr1	Liftoff	mRNA	1736158	1736828	.	+	.	ID=transcript:EEB07758;Parent=gene:SJAG_02863;Name=SJAG_02863-1;biotype=protein_coding;tag=Ensembl_canonical;transcript_id=EEB07758;extra_copy_number=0
Chr1	Liftoff	exon	1736158	1736375	.	+	.	Parent=transcript:EEB07758;Name=EEB07758-1;constitutive=1;ensembl_end_phase=2;ensembl_phase=0;exon_id=EEB07758-1;rank=1;extra_copy_number=0
Chr1	Liftoff	exon	1736471	1736828	.	+	.	Parent=transcript:EEB07758;Name=EEB07758-2;constitutive=1;ensembl_end_phase=1;ensembl_phase=2;exon_id=EEB07758-2;rank=2;extra_copy_number=0
Chr1	Liftoff	CDS	1736341	1736375	.	+	.	ID=CDS:EEB07758;Parent=transcript:EEB07758;protein_id=EEB07758;extra_copy_number=0
Chr1	Liftoff	CDS	1736471	1736706	.	+	.	ID=CDS:EEB07758;Parent=transcript:EEB07758;protein_id=EEB07758;extra_copy_number=0
Chr1	Liftoff	five_prime_UTR	1736158	1736340	.	+	.	Parent=transcript:EEB07758;extra_copy_number=0
Chr1	Liftoff	three_prime_UTR	1736707	1736828	.	+	.	Parent=transcript:EEB07758;extra_copy_number=0
Chr1	Liftoff	gene	1736629	1738199	.	-	.	ID=gene:SJAG_02864;biotype=protein_coding;description=hypothetical protein;gene_id=SJAG_02864;logic_name=ena;coverage=0.959;sequence_ID=0.849;extra_copy_number=0;copy_num_ID=gene:SJAG_02864_0
Chr1	Liftoff	mRNA	1736629	1738199	.	-	.	ID=transcript:EEB07759;Parent=gene:SJAG_02864;Name=SJAG_02864-1;biotype=protein_coding;tag=Ensembl_canonical;transcript_id=EEB07759;extra_copy_number=0
Chr1	Liftoff	exon	1736629	1737969	.	-	.	Parent=transcript:EEB07759;Name=EEB07759-2;constitutive=1;ensembl_end_phase=0;ensembl_phase=1;exon_id=EEB07759-2;rank=2;extra_copy_number=0
Chr1	Liftoff	exon	1738017	1738199	.	-	.	Parent=transcript:EEB07759;Name=EEB07759-1;constitutive=1;ensembl_end_phase=1;ensembl_phase=0;exon_id=EEB07759-1;rank=1;extra_copy_number=0
Chr1	Liftoff	CDS	1736972	1737969	.	-	.	ID=CDS:EEB07759;Parent=transcript:EEB07759;protein_id=EEB07759;extra_copy_number=0
Chr1	Liftoff	CDS	1738017	1738077	.	-	.	ID=CDS:EEB07759;Parent=transcript:EEB07759;protein_id=EEB07759;extra_copy_number=0
Chr1	Liftoff	five_prime_UTR	1738078	1738199	.	-	.	Parent=transcript:EEB07759;extra_copy_number=0
Chr1	Liftoff	three_prime_UTR	1736629	1736970	.	-	.	Parent=transcript:EEB07759;extra_copy_number=0
Chr1	Liftoff	gene	1738332	1740946	.	-	.	ID=gene:SJAG_02865;biotype=protein_coding;description=mRNA cleavage and polyadenylation specificity factor complex subunit Pta1;gene_id=SJAG_02865;logic_name=ena;coverage=0.998;sequence_ID=0.914;extra_copy_number=0;copy_num_ID=gene:SJAG_02865_0
Chr1	Liftoff	mRNA	1738332	1740946	.	-	.	ID=transcript:EEB07760;Parent=gene:SJAG_02865;Name=SJAG_02865-1;biotype=protein_coding;tag=Ensembl_canonical;transcript_id=EEB07760;extra_copy_number=0
Chr1	Liftoff	exon	1738332	1738586	.	-	.	Parent=transcript:EEB07760;Name=EEB07760-4;constitutive=1;ensembl_end_phase=2;ensembl_phase=1;exon_id=EEB07760-4;rank=4;extra_copy_number=0
Chr1	Liftoff	exon	1738640	1738713	.	-	.	Parent=transcript:EEB07760;Name=EEB07760-3;constitutive=1;ensembl_end_phase=1;ensembl_phase=2;exon_id=EEB07760-3;rank=3;extra_copy_number=0
Chr1	Liftoff	exon	1738759	1740117	.	-	.	Parent=transcript:EEB07760;Name=EEB07760-2;constitutive=1;ensembl_end_phase=2;ensembl_phase=2;exon_id=EEB07760-2;rank=2;extra_copy_number=0
Chr1	Liftoff	exon	1740172	1740946	.	-	.	Parent=transcript:EEB07760;Name=EEB07760-1;constitutive=1;ensembl_end_phase=2;ensembl_phase=0;exon_id=EEB07760-1;rank=1;extra_copy_number=0
Chr1	Liftoff	CDS	1738450	1738586	.	-	.	ID=CDS:EEB07760;Parent=transcript:EEB07760;protein_id=EEB07760;extra_copy_number=0
Chr1	Liftoff	CDS	1738640	1738713	.	-	.	ID=CDS:EEB07760;Parent=transcript:EEB07760;protein_id=EEB07760;extra_copy_number=0
Chr1	Liftoff	CDS	1738759	1740117	.	-	.	ID=CDS:EEB07760;Parent=transcript:EEB07760;protein_id=EEB07760;extra_copy_number=0
Chr1	Liftoff	CDS	1740172	1740788	.	-	.	ID=CDS:EEB07760;Parent=transcript:EEB07760;protein_id=EEB07760;extra_copy_number=0
Chr1	Liftoff	five_prime_UTR	1740789	1740946	.	-	.	Parent=transcript:EEB07760;extra_copy_number=0
Chr1	Liftoff	three_prime_UTR	1738332	1738449	.	-	.	Parent=transcript:EEB07760;extra_copy_number=0
Chr1	Liftoff	gene	1740959	1744550	.	+	.	ID=gene:SJAG_02866;biotype=protein_coding;description=TFIIH regulator;gene_id=SJAG_02866;logic_name=ena;coverage=0.991;sequence_ID=0.856;extra_copy_number=0;copy_num_ID=gene:SJAG_02866_0
Chr1	Liftoff	mRNA	1740959	1744550	.	+	.	ID=transcript:EEB07761;Parent=gene:SJAG_02866;Name=SJAG_02866-1;biotype=protein_coding;tag=Ensembl_canonical;transcript_id=EEB07761;extra_copy_number=0
Chr1	Liftoff	exon	1740959	1741269	.	+	.	Parent=transcript:EEB07761;Name=EEB07761-1;constitutive=1;ensembl_end_phase=1;ensembl_phase=0;exon_id=EEB07761-1;rank=1;extra_copy_number=0
Chr1	Liftoff	exon	1741319	1741408	.	+	.	Parent=transcript:EEB07761;Name=EEB07761-2;constitutive=1;ensembl_end_phase=1;ensembl_phase=1;exon_id=EEB07761-2;rank=2;extra_copy_number=0
Chr1	Liftoff	exon	1741467	1741529	.	+	.	Parent=transcript:EEB07761;Name=EEB07761-3;constitutive=1;ensembl_end_phase=1;ensembl_phase=1;exon_id=EEB07761-3;rank=3;extra_copy_number=0
Chr1	Liftoff	exon	1741575	1741707	.	+	.	Parent=transcript:EEB07761;Name=EEB07761-4;constitutive=1;ensembl_end_phase=2;ensembl_phase=1;exon_id=EEB07761-4;rank=4;extra_copy_number=0
Chr1	Liftoff	exon	1741751	1744378	.	+	.	Parent=transcript:EEB07761;Name=EEB07761-5;constitutive=1;ensembl_end_phase=2;ensembl_phase=2;exon_id=EEB07761-5;rank=5;extra_copy_number=0
Chr1	Liftoff	exon	1744436	1744550	.	+	.	Parent=transcript:EEB07761;Name=EEB07761-6;constitutive=1;ensembl_end_phase=1;ensembl_phase=2;exon_id=EEB07761-6;rank=6;extra_copy_number=0
Chr1	Liftoff	CDS	1741182	1741269	.	+	.	ID=CDS:EEB07761;Parent=transcript:EEB07761;protein_id=EEB07761;extra_copy_number=0
Chr1	Liftoff	CDS	1741319	1741408	.	+	.	ID=CDS:EEB07761;Parent=transcript:EEB07761;protein_id=EEB07761;extra_copy_number=0
Chr1	Liftoff	CDS	1741467	1741529	.	+	.	ID=CDS:EEB07761;Parent=transcript:EEB07761;protein_id=EEB07761;extra_copy_number=0
Chr1	Liftoff	CDS	1741575	1741707	.	+	.	ID=CDS:EEB07761;Parent=transcript:EEB07761;protein_id=EEB07761;extra_copy_number=0
Chr1	Liftoff	CDS	1741751	1744378	.	+	.	ID=CDS:EEB07761;Parent=transcript:EEB07761;protein_id=EEB07761;extra_copy_number=0
Chr1	Liftoff	CDS	1744436	1744483	.	+	.	ID=CDS:EEB07761;Parent=transcript:EEB07761;protein_id=EEB07761;extra_copy_number=0
Chr1	Liftoff	five_prime_UTR	1740959	1741181	.	+	.	Parent=transcript:EEB07761;extra_copy_number=0
Chr1	Liftoff	three_prime_UTR	1744484	1744550	.	+	.	Parent=transcript:EEB07761;extra_copy_number=0
Chr1	Liftoff	gene	1741534	1745265	.	-	.	ID=gene:SJAG_02867;biotype=protein_coding;description=signal peptidase subunit Spc2;gene_id=SJAG_02867;logic_name=ena;coverage=0.997;sequence_ID=0.858;extra_copy_number=0;copy_num_ID=gene:SJAG_02867_0
Chr1	Liftoff	mRNA	1741534	1745265	.	-	.	ID=transcript:EEB07762;Parent=gene:SJAG_02867;Name=SJAG_02867-1;biotype=protein_coding;tag=Ensembl_canonical;transcript_id=EEB07762;extra_copy_number=0
Chr1	Liftoff	exon	1741534	1745265	.	-	.	Parent=transcript:EEB07762;Name=EEB07762-1;constitutive=1;ensembl_end_phase=1;ensembl_phase=0;exon_id=EEB07762-1;rank=1;extra_copy_number=0
Chr1	Liftoff	CDS	1744631	1745143	.	-	.	ID=CDS:EEB07762;Parent=transcript:EEB07762;protein_id=EEB07762;extra_copy_number=0
Chr1	Liftoff	five_prime_UTR	1745144	1745265	.	-	.	Parent=transcript:EEB07762;extra_copy_number=0
Chr1	Liftoff	three_prime_UTR	1741534	1744630	.	-	.	Parent=transcript:EEB07762;extra_copy_number=0
Chr1	Liftoff	gene	1745756	1746890	.	+	.	ID=gene:SJAG_02868;biotype=protein_coding;description=S-adenosylmethionine-dependent methyltransferase;gene_id=SJAG_02868;logic_name=ena;coverage=0.848;sequence_ID=0.724;extra_copy_number=0;copy_num_ID=gene:SJAG_02868_0
Chr1	Liftoff	mRNA	1745756	1746890	.	+	.	ID=transcript:EEB07763;Parent=gene:SJAG_02868;Name=SJAG_02868-1;biotype=protein_coding;tag=Ensembl_canonical;transcript_id=EEB07763;extra_copy_number=0
Chr1	Liftoff	exon	1745756	1746890	.	+	.	Parent=transcript:EEB07763;Name=EEB07763-1;constitutive=1;ensembl_end_phase=1;ensembl_phase=0;exon_id=EEB07763-1;rank=1;extra_copy_number=0
Chr1	Liftoff	CDS	1745905	1746879	.	+	.	ID=CDS:EEB07763;Parent=transcript:EEB07763;protein_id=EEB07763;extra_copy_number=0
Chr1	Liftoff	five_prime_UTR	1745756	1745904	.	+	.	Parent=transcript:EEB07763;extra_copy_number=0
Chr1	Liftoff	three_prime_UTR	1746880	1746890	.	+	.	Parent=transcript:EEB07763;extra_copy_number=0
Chr1	Liftoff	gene	1747211	1748826	.	+	.	ID=gene:SJAG_02869;biotype=protein_coding;description=SWI/SNF and RSC complex subunit Arp9;gene_id=SJAG_02869;logic_name=ena;coverage=1.0;sequence_ID=0.904;extra_copy_number=0;copy_num_ID=gene:SJAG_02869_0
Chr1	Liftoff	mRNA	1747211	1748826	.	+	.	ID=transcript:EEB07764;Parent=gene:SJAG_02869;Name=SJAG_02869-1;biotype=protein_coding;tag=Ensembl_canonical;transcript_id=EEB07764;extra_copy_number=0
Chr1	Liftoff	exon	1747211	1748826	.	+	.	Parent=transcript:EEB07764;Name=EEB07764-1;constitutive=1;ensembl_end_phase=1;ensembl_phase=0;exon_id=EEB07764-1;rank=1;extra_copy_number=0
Chr1	Liftoff	CDS	1747260	1748807	.	+	.	ID=CDS:EEB07764;Parent=transcript:EEB07764;protein_id=EEB07764;extra_copy_number=0
Chr1	Liftoff	five_prime_UTR	1747211	1747259	.	+	.	Parent=transcript:EEB07764;extra_copy_number=0
Chr1	Liftoff	three_prime_UTR	1748808	1748826	.	+	.	Parent=transcript:EEB07764;extra_copy_number=0
Chr1	Liftoff	gene	1748888	1749568	.	-	.	ID=gene:SJAG_02870;biotype=protein_coding;description=40S ribosomal protein S15;gene_id=SJAG_02870;logic_name=ena;coverage=0.958;sequence_ID=0.916;extra_copy_number=0;copy_num_ID=gene:SJAG_02870_0
Chr1	Liftoff	mRNA	1748888	1749568	.	-	.	ID=transcript:EEB07765;Parent=gene:SJAG_02870;Name=SJAG_02870-1;biotype=protein_coding;tag=Ensembl_canonical;transcript_id=EEB07765;extra_copy_number=0
Chr1	Liftoff	exon	1748888	1749568	.	-	.	Parent=transcript:EEB07765;Name=EEB07765-1;constitutive=1;ensembl_end_phase=0;ensembl_phase=0;exon_id=EEB07765-1;rank=1;extra_copy_number=0
Chr1	Liftoff	CDS	1749051	1749515	.	-	.	ID=CDS:EEB07765;Parent=transcript:EEB07765;protein_id=EEB07765;extra_copy_number=0
Chr1	Liftoff	five_prime_UTR	1749516	1749568	.	-	.	Parent=transcript:EEB07765;extra_copy_number=0
Chr1	Liftoff	three_prime_UTR	1748888	1749050	.	-	.	Parent=transcript:EEB07765;extra_copy_number=0
Chr1	Liftoff	gene	1749653	1750068	.	+	.	ID=gene:SJAG_02871;biotype=protein_coding;description=60S acidic ribosomal protein P2-alpha;gene_id=SJAG_02871;logic_name=ena;coverage=0.991;sequence_ID=0.945;extra_copy_number=0;copy_num_ID=gene:SJAG_02871_0
Chr1	Liftoff	mRNA	1749653	1750068	.	+	.	ID=transcript:EEB07766;Parent=gene:SJAG_02871;Name=SJAG_02871-1;biotype=protein_coding;tag=Ensembl_canonical;transcript_id=EEB07766;extra_copy_number=0
Chr1	Liftoff	exon	1749653	1749991	.	+	.	Parent=transcript:EEB07766;Name=EEB07766-1;constitutive=1;ensembl_end_phase=0;ensembl_phase=0;exon_id=EEB07766-1;rank=1;extra_copy_number=0
Chr1	Liftoff	exon	1750045	1750068	.	+	.	Parent=transcript:EEB07766;Name=EEB07766-2;constitutive=1;ensembl_end_phase=0;ensembl_phase=0;exon_id=EEB07766-2;rank=2;extra_copy_number=0
Chr1	Liftoff	CDS	1749683	1749991	.	+	.	ID=CDS:EEB07766;Parent=transcript:EEB07766;protein_id=EEB07766;extra_copy_number=0
Chr1	Liftoff	CDS	1750045	1750068	.	+	.	ID=CDS:EEB07766;Parent=transcript:EEB07766;protein_id=EEB07766;extra_copy_number=0
Chr1	Liftoff	five_prime_UTR	1749653	1749682	.	+	.	Parent=transcript:EEB07766;extra_copy_number=0
Chr1	Liftoff	gene	1751173	1756534	.	+	.	ID=gene:SJAG_02872;biotype=protein_coding;description=SNF2 family helicase Ino80;gene_id=SJAG_02872;logic_name=ena;coverage=0.865;sequence_ID=0.782;extra_copy_number=0;copy_num_ID=gene:SJAG_02872_0
Chr1	Liftoff	mRNA	1751173	1756534	.	+	.	ID=transcript:EEB07768;Parent=gene:SJAG_02872;Name=SJAG_02872-1;biotype=protein_coding;tag=Ensembl_canonical;transcript_id=EEB07768;extra_copy_number=0
Chr1	Liftoff	exon	1751173	1756534	.	+	.	Parent=transcript:EEB07768;Name=EEB07768-1;constitutive=1;ensembl_end_phase=2;ensembl_phase=0;exon_id=EEB07768-1;rank=1;extra_copy_number=0
Chr1	Liftoff	CDS	1751816	1756414	.	+	.	ID=CDS:EEB07768;Parent=transcript:EEB07768;protein_id=EEB07768;extra_copy_number=0
Chr1	Liftoff	five_prime_UTR	1751173	1751815	.	+	.	Parent=transcript:EEB07768;extra_copy_number=0
Chr1	Liftoff	three_prime_UTR	1756415	1756534	.	+	.	Parent=transcript:EEB07768;extra_copy_number=0
Chr1	Liftoff	gene	1756577	1758919	.	-	.	ID=gene:SJAG_02873;biotype=protein_coding;description=histone lysine methyltransferase Set2;gene_id=SJAG_02873;logic_name=ena;coverage=0.998;sequence_ID=0.898;extra_copy_number=0;copy_num_ID=gene:SJAG_02873_0
Chr1	Liftoff	mRNA	1756577	1758919	.	-	.	ID=transcript:EEB07769;Parent=gene:SJAG_02873;Name=SJAG_02873-1;biotype=protein_coding;tag=Ensembl_canonical;transcript_id=EEB07769;extra_copy_number=0
Chr1	Liftoff	exon	1756577	1758919	.	-	.	Parent=transcript:EEB07769;Name=EEB07769-1;constitutive=1;ensembl_end_phase=0;ensembl_phase=0;exon_id=EEB07769-1;rank=1;extra_copy_number=0
Chr1	Liftoff	CDS	1756577	1758811	.	-	.	ID=CDS:EEB07769;Parent=transcript:EEB07769;protein_id=EEB07769;extra_copy_number=0
Chr1	Liftoff	five_prime_UTR	1758812	1758919	.	-	.	Parent=transcript:EEB07769;extra_copy_number=0
Chr1	Liftoff	gene	1759494	1760235	.	-	.	ID=gene:SJAG_02874;biotype=protein_coding;description=ribonucleotide reductase inhibitor;gene_id=SJAG_02874;logic_name=ena;coverage=0.987;sequence_ID=0.825;extra_copy_number=0;copy_num_ID=gene:SJAG_02874_0
Chr1	Liftoff	mRNA	1759494	1760235	.	-	.	ID=transcript:EEB07770;Parent=gene:SJAG_02874;Name=SJAG_02874-1;biotype=protein_coding;tag=Ensembl_canonical;transcript_id=EEB07770;extra_copy_number=0
Chr1	Liftoff	exon	1759494	1760235	.	-	.	Parent=transcript:EEB07770;Name=EEB07770-1;constitutive=1;ensembl_end_phase=1;ensembl_phase=0;exon_id=EEB07770-1;rank=1;extra_copy_number=0
Chr1	Liftoff	CDS	1759892	1760175	.	-	.	ID=CDS:EEB07770;Parent=transcript:EEB07770;protein_id=EEB07770;extra_copy_number=0
Chr1	Liftoff	five_prime_UTR	1760176	1760235	.	-	.	Parent=transcript:EEB07770;extra_copy_number=0
Chr1	Liftoff	three_prime_UTR	1759494	1759891	.	-	.	Parent=transcript:EEB07770;extra_copy_number=0
Chr1	Liftoff	gene	1760323	1763087	.	+	.	ID=gene:SJAG_02875;biotype=protein_coding;description=heat shock protein Lhs1;gene_id=SJAG_02875;logic_name=ena;coverage=0.966;sequence_ID=0.840;extra_copy_number=0;copy_num_ID=gene:SJAG_02875_0
Chr1	Liftoff	mRNA	1760323	1763087	.	+	.	ID=transcript:EEB07771;Parent=gene:SJAG_02875;Name=SJAG_02875-1;biotype=protein_coding;tag=Ensembl_canonical;transcript_id=EEB07771;extra_copy_number=0
Chr1	Liftoff	exon	1760323	1763087	.	+	.	Parent=transcript:EEB07771;Name=EEB07771-1;constitutive=1;ensembl_end_phase=1;ensembl_phase=0;exon_id=EEB07771-1;rank=1;extra_copy_number=0
Chr1	Liftoff	CDS	1760425	1762970	.	+	.	ID=CDS:EEB07771;Parent=transcript:EEB07771;protein_id=EEB07771;extra_copy_number=0
Chr1	Liftoff	five_prime_UTR	1760323	1760424	.	+	.	Parent=transcript:EEB07771;extra_copy_number=0
Chr1	Liftoff	three_prime_UTR	1762971	1763087	.	+	.	Parent=transcript:EEB07771;extra_copy_number=0
Chr1	Liftoff	gene	1763122	1764743	.	-	.	ID=gene:SJAG_02876;biotype=protein_coding;description=protoporphyrinogen oxidase;gene_id=SJAG_02876;logic_name=ena;coverage=0.946;sequence_ID=0.841;extra_copy_number=0;copy_num_ID=gene:SJAG_02876_0
Chr1	Liftoff	mRNA	1763122	1764743	.	-	.	ID=transcript:EEB07772;Parent=gene:SJAG_02876;Name=SJAG_02876-1;biotype=protein_coding;tag=Ensembl_canonical;transcript_id=EEB07772;extra_copy_number=0
Chr1	Liftoff	exon	1763122	1764743	.	-	.	Parent=transcript:EEB07772;Name=EEB07772-1;constitutive=1;ensembl_end_phase=2;ensembl_phase=0;exon_id=EEB07772-1;rank=1;extra_copy_number=0
Chr1	Liftoff	CDS	1763169	1764632	.	-	.	ID=CDS:EEB07772;Parent=transcript:EEB07772;protein_id=EEB07772;extra_copy_number=0
Chr1	Liftoff	five_prime_UTR	1764633	1764743	.	-	.	Parent=transcript:EEB07772;extra_copy_number=0
Chr1	Liftoff	three_prime_UTR	1763122	1763165	.	-	.	Parent=transcript:EEB07772;extra_copy_number=0
Chr1	Liftoff	gene	1764680	1766900	.	-	.	ID=gene:SJAG_02877;biotype=protein_coding;description=calcium channel regulatory subunit Yam8;gene_id=SJAG_02877;logic_name=ena;coverage=0.994;sequence_ID=0.827;extra_copy_number=0;copy_num_ID=gene:SJAG_02877_0
Chr1	Liftoff	mRNA	1764680	1766900	.	-	.	ID=transcript:EEB07773;Parent=gene:SJAG_02877;Name=SJAG_02877-1;biotype=protein_coding;tag=Ensembl_canonical;transcript_id=EEB07773;extra_copy_number=0
Chr1	Liftoff	exon	1764680	1766900	.	-	.	Parent=transcript:EEB07773;Name=EEB07773-1;constitutive=1;ensembl_end_phase=2;ensembl_phase=0;exon_id=EEB07773-1;rank=1;extra_copy_number=0
Chr1	Liftoff	CDS	1765292	1766767	.	-	.	ID=CDS:EEB07773;Parent=transcript:EEB07773;protein_id=EEB07773;extra_copy_number=0
Chr1	Liftoff	five_prime_UTR	1766768	1766900	.	-	.	Parent=transcript:EEB07773;extra_copy_number=0
Chr1	Liftoff	three_prime_UTR	1764680	1765291	.	-	.	Parent=transcript:EEB07773;extra_copy_number=0
Chr1	Liftoff	gene	1766800	1769571	.	-	.	ID=gene:SJAG_02878;biotype=protein_coding;description=STE/STE20/PAKA protein kinase Shk2;gene_id=SJAG_02878;logic_name=ena;coverage=0.943;sequence_ID=0.818;extra_copy_number=0;copy_num_ID=gene:SJAG_02878_0
Chr1	Liftoff	mRNA	1766800	1769571	.	-	.	ID=transcript:EEB07774;Parent=gene:SJAG_02878;Name=SJAG_02878-1;biotype=protein_coding;tag=Ensembl_canonical;transcript_id=EEB07774;extra_copy_number=0
Chr1	Liftoff	exon	1766800	1767360	.	-	.	Parent=transcript:EEB07774;Name=EEB07774-3;constitutive=1;ensembl_end_phase=2;ensembl_phase=1;exon_id=EEB07774-3;rank=3;extra_copy_number=0
Chr1	Liftoff	exon	1767414	1768428	.	-	.	Parent=transcript:EEB07774;Name=EEB07774-2;constitutive=1;ensembl_end_phase=1;ensembl_phase=0;exon_id=EEB07774-2;rank=2;extra_copy_number=0
Chr1	Liftoff	exon	1768513	1769571	.	-	.	Parent=transcript:EEB07774;Name=EEB07774-1;constitutive=1;ensembl_end_phase=0;ensembl_phase=0;exon_id=EEB07774-1;rank=1;extra_copy_number=0
Chr1	Liftoff	CDS	1766942	1767360	.	-	.	ID=CDS:EEB07774;Parent=transcript:EEB07774;protein_id=EEB07774;extra_copy_number=0
Chr1	Liftoff	CDS	1767414	1768428	.	-	.	ID=CDS:EEB07774;Parent=transcript:EEB07774;protein_id=EEB07774;extra_copy_number=0
Chr1	Liftoff	CDS	1768513	1768878	.	-	.	ID=CDS:EEB07774;Parent=transcript:EEB07774;protein_id=EEB07774;extra_copy_number=0
Chr1	Liftoff	five_prime_UTR	1768879	1769571	.	-	.	Parent=transcript:EEB07774;extra_copy_number=0
Chr1	Liftoff	three_prime_UTR	1766800	1766941	.	-	.	Parent=transcript:EEB07774;extra_copy_number=0
Chr1	Liftoff	gene	1769218	1771285	.	+	.	ID=gene:SJAG_02879;biotype=protein_coding;description=ATP-dependent RNA helicase;gene_id=SJAG_02879;logic_name=ena;coverage=0.978;sequence_ID=0.835;extra_copy_number=0;copy_num_ID=gene:SJAG_02879_0
Chr1	Liftoff	mRNA	1769218	1771285	.	+	.	ID=transcript:EEB07775;Parent=gene:SJAG_02879;Name=SJAG_02879-1;biotype=protein_coding;tag=Ensembl_canonical;transcript_id=EEB07775;extra_copy_number=0
Chr1	Liftoff	exon	1769218	1769865	.	+	.	Parent=transcript:EEB07775;Name=EEB07775-1;constitutive=1;ensembl_end_phase=1;ensembl_phase=0;exon_id=EEB07775-1;rank=1;extra_copy_number=0
Chr1	Liftoff	exon	1770046	1771285	.	+	.	Parent=transcript:EEB07775;Name=EEB07775-2;constitutive=1;ensembl_end_phase=2;ensembl_phase=1;exon_id=EEB07775-2;rank=2;extra_copy_number=0
Chr1	Liftoff	CDS	1769778	1769865	.	+	.	ID=CDS:EEB07775;Parent=transcript:EEB07775;protein_id=EEB07775;extra_copy_number=0
Chr1	Liftoff	CDS	1770046	1771142	.	+	.	ID=CDS:EEB07775;Parent=transcript:EEB07775;protein_id=EEB07775;extra_copy_number=0
Chr1	Liftoff	five_prime_UTR	1769218	1769777	.	+	.	Parent=transcript:EEB07775;extra_copy_number=0
Chr1	Liftoff	three_prime_UTR	1771143	1771285	.	+	.	Parent=transcript:EEB07775;extra_copy_number=0
Chr1	Liftoff	gene	1782556	1786001	.	+	.	ID=gene:SJAG_02883;biotype=protein_coding;description=potassium ion transporter Trk2;gene_id=SJAG_02883;logic_name=ena;coverage=0.998;sequence_ID=0.891;extra_copy_number=0;copy_num_ID=gene:SJAG_02883_0
Chr1	Liftoff	mRNA	1782556	1786001	.	+	.	ID=transcript:EEB07777;Parent=gene:SJAG_02883;Name=SJAG_02883-1;biotype=protein_coding;tag=Ensembl_canonical;transcript_id=EEB07777;extra_copy_number=0
Chr1	Liftoff	exon	1782556	1782652	.	+	.	Parent=transcript:EEB07777;Name=EEB07777-1;constitutive=1;ensembl_end_phase=1;ensembl_phase=0;exon_id=EEB07777-1;rank=1;extra_copy_number=0
Chr1	Liftoff	exon	1782695	1782849	.	+	.	Parent=transcript:EEB07777;Name=EEB07777-2;constitutive=1;ensembl_end_phase=0;ensembl_phase=1;exon_id=EEB07777-2;rank=2;extra_copy_number=0
Chr1	Liftoff	exon	1782919	1783369	.	+	.	Parent=transcript:EEB07777;Name=EEB07777-3;constitutive=1;ensembl_end_phase=1;ensembl_phase=0;exon_id=EEB07777-3;rank=3;extra_copy_number=0
Chr1	Liftoff	exon	1783415	1783644	.	+	.	Parent=transcript:EEB07777;Name=EEB07777-4;constitutive=1;ensembl_end_phase=0;ensembl_phase=1;exon_id=EEB07777-4;rank=4;extra_copy_number=0
Chr1	Liftoff	exon	1783690	1783777	.	+	.	Parent=transcript:EEB07777;Name=EEB07777-5;constitutive=1;ensembl_end_phase=1;ensembl_phase=0;exon_id=EEB07777-5;rank=5;extra_copy_number=0
Chr1	Liftoff	exon	1783826	1783937	.	+	.	Parent=transcript:EEB07777;Name=EEB07777-6;constitutive=1;ensembl_end_phase=2;ensembl_phase=1;exon_id=EEB07777-6;rank=6;extra_copy_number=0
Chr1	Liftoff	exon	1783976	1784013	.	+	.	Parent=transcript:EEB07777;Name=EEB07777-7;constitutive=1;ensembl_end_phase=1;ensembl_phase=2;exon_id=EEB07777-7;rank=7;extra_copy_number=0
Chr1	Liftoff	exon	1784056	1784063	.	+	.	Parent=transcript:EEB07777;Name=EEB07777-8;constitutive=1;ensembl_end_phase=0;ensembl_phase=1;exon_id=EEB07777-8;rank=8;extra_copy_number=0
Chr1	Liftoff	exon	1784103	1784179	.	+	.	Parent=transcript:EEB07777;Name=EEB07777-9;constitutive=1;ensembl_end_phase=2;ensembl_phase=0;exon_id=EEB07777-9;rank=9;extra_copy_number=0
Chr1	Liftoff	exon	1784219	1784245	.	+	.	Parent=transcript:EEB07777;Name=EEB07777-10;constitutive=1;ensembl_end_phase=2;ensembl_phase=2;exon_id=EEB07777-10;rank=10;extra_copy_number=0
Chr1	Liftoff	exon	1784288	1784342	.	+	.	Parent=transcript:EEB07777;Name=EEB07777-11;constitutive=1;ensembl_end_phase=0;ensembl_phase=2;exon_id=EEB07777-11;rank=11;extra_copy_number=0
Chr1	Liftoff	exon	1784395	1784414	.	+	.	Parent=transcript:EEB07777;Name=EEB07777-12;constitutive=1;ensembl_end_phase=2;ensembl_phase=0;exon_id=EEB07777-12;rank=12;extra_copy_number=0
Chr1	Liftoff	exon	1784458	1784497	.	+	.	Parent=transcript:EEB07777;Name=EEB07777-13;constitutive=1;ensembl_end_phase=0;ensembl_phase=2;exon_id=EEB07777-13;rank=13;extra_copy_number=0
Chr1	Liftoff	exon	1784544	1784573	.	+	.	Parent=transcript:EEB07777;Name=EEB07777-14;constitutive=1;ensembl_end_phase=0;ensembl_phase=0;exon_id=EEB07777-14;rank=14;extra_copy_number=0
Chr1	Liftoff	exon	1784625	1784666	.	+	.	Parent=transcript:EEB07777;Name=EEB07777-15;constitutive=1;ensembl_end_phase=0;ensembl_phase=0;exon_id=EEB07777-15;rank=15;extra_copy_number=0
Chr1	Liftoff	exon	1784710	1784874	.	+	.	Parent=transcript:EEB07777;Name=EEB07777-16;constitutive=1;ensembl_end_phase=0;ensembl_phase=0;exon_id=EEB07777-16;rank=16;extra_copy_number=0
Chr1	Liftoff	exon	1785025	1785044	.	+	.	Parent=transcript:EEB07777;Name=EEB07777-17;constitutive=1;ensembl_end_phase=2;ensembl_phase=0;exon_id=EEB07777-17;rank=17;extra_copy_number=0
Chr1	Liftoff	exon	1785107	1785122	.	+	.	Parent=transcript:EEB07777;Name=EEB07777-18;constitutive=1;ensembl_end_phase=0;ensembl_phase=2;exon_id=EEB07777-18;rank=18;extra_copy_number=0
Chr1	Liftoff	exon	1785180	1785371	.	+	.	Parent=transcript:EEB07777;Name=EEB07777-19;constitutive=1;ensembl_end_phase=0;ensembl_phase=0;exon_id=EEB07777-19;rank=19;extra_copy_number=0
Chr1	Liftoff	exon	1785426	1785492	.	+	.	Parent=transcript:EEB07777;Name=EEB07777-20;constitutive=1;ensembl_end_phase=1;ensembl_phase=0;exon_id=EEB07777-20;rank=20;extra_copy_number=0
Chr1	Liftoff	exon	1785555	1785625	.	+	.	Parent=transcript:EEB07777;Name=EEB07777-21;constitutive=1;ensembl_end_phase=0;ensembl_phase=1;exon_id=EEB07777-21;rank=21;extra_copy_number=0
Chr1	Liftoff	exon	1785686	1785704	.	+	.	Parent=transcript:EEB07777;Name=EEB07777-22;constitutive=1;ensembl_end_phase=1;ensembl_phase=0;exon_id=EEB07777-22;rank=22;extra_copy_number=0
Chr1	Liftoff	exon	1785812	1785837	.	+	.	Parent=transcript:EEB07777;Name=EEB07777-23;constitutive=1;ensembl_end_phase=0;ensembl_phase=1;exon_id=EEB07777-23;rank=23;extra_copy_number=0
Chr1	Liftoff	exon	1785902	1786001	.	+	.	Parent=transcript:EEB07777;Name=EEB07777-24;constitutive=1;ensembl_end_phase=0;ensembl_phase=0;exon_id=EEB07777-24;rank=24;extra_copy_number=0
Chr1	Liftoff	CDS	1782556	1782652	.	+	.	ID=CDS:EEB07777;Parent=transcript:EEB07777;protein_id=EEB07777;extra_copy_number=0
Chr1	Liftoff	CDS	1782695	1782849	.	+	.	ID=CDS:EEB07777;Parent=transcript:EEB07777;protein_id=EEB07777;extra_copy_number=0
Chr1	Liftoff	CDS	1782919	1783369	.	+	.	ID=CDS:EEB07777;Parent=transcript:EEB07777;protein_id=EEB07777;extra_copy_number=0
Chr1	Liftoff	CDS	1783415	1783644	.	+	.	ID=CDS:EEB07777;Parent=transcript:EEB07777;protein_id=EEB07777;extra_copy_number=0
Chr1	Liftoff	CDS	1783690	1783777	.	+	.	ID=CDS:EEB07777;Parent=transcript:EEB07777;protein_id=EEB07777;extra_copy_number=0
Chr1	Liftoff	CDS	1783826	1783937	.	+	.	ID=CDS:EEB07777;Parent=transcript:EEB07777;protein_id=EEB07777;extra_copy_number=0
Chr1	Liftoff	CDS	1783976	1784013	.	+	.	ID=CDS:EEB07777;Parent=transcript:EEB07777;protein_id=EEB07777;extra_copy_number=0
Chr1	Liftoff	CDS	1784056	1784063	.	+	.	ID=CDS:EEB07777;Parent=transcript:EEB07777;protein_id=EEB07777;extra_copy_number=0
Chr1	Liftoff	CDS	1784103	1784179	.	+	.	ID=CDS:EEB07777;Parent=transcript:EEB07777;protein_id=EEB07777;extra_copy_number=0
Chr1	Liftoff	CDS	1784219	1784245	.	+	.	ID=CDS:EEB07777;Parent=transcript:EEB07777;protein_id=EEB07777;extra_copy_number=0
Chr1	Liftoff	CDS	1784288	1784342	.	+	.	ID=CDS:EEB07777;Parent=transcript:EEB07777;protein_id=EEB07777;extra_copy_number=0
Chr1	Liftoff	CDS	1784395	1784414	.	+	.	ID=CDS:EEB07777;Parent=transcript:EEB07777;protein_id=EEB07777;extra_copy_number=0
Chr1	Liftoff	CDS	1784458	1784497	.	+	.	ID=CDS:EEB07777;Parent=transcript:EEB07777;protein_id=EEB07777;extra_copy_number=0
Chr1	Liftoff	CDS	1784544	1784573	.	+	.	ID=CDS:EEB07777;Parent=transcript:EEB07777;protein_id=EEB07777;extra_copy_number=0
Chr1	Liftoff	CDS	1784625	1784666	.	+	.	ID=CDS:EEB07777;Parent=transcript:EEB07777;protein_id=EEB07777;extra_copy_number=0
Chr1	Liftoff	CDS	1784710	1784874	.	+	.	ID=CDS:EEB07777;Parent=transcript:EEB07777;protein_id=EEB07777;extra_copy_number=0
Chr1	Liftoff	CDS	1785025	1785044	.	+	.	ID=CDS:EEB07777;Parent=transcript:EEB07777;protein_id=EEB07777;extra_copy_number=0
Chr1	Liftoff	CDS	1785107	1785122	.	+	.	ID=CDS:EEB07777;Parent=transcript:EEB07777;protein_id=EEB07777;extra_copy_number=0
Chr1	Liftoff	CDS	1785180	1785371	.	+	.	ID=CDS:EEB07777;Parent=transcript:EEB07777;protein_id=EEB07777;extra_copy_number=0
Chr1	Liftoff	CDS	1785426	1785492	.	+	.	ID=CDS:EEB07777;Parent=transcript:EEB07777;protein_id=EEB07777;extra_copy_number=0
Chr1	Liftoff	CDS	1785555	1785625	.	+	.	ID=CDS:EEB07777;Parent=transcript:EEB07777;protein_id=EEB07777;extra_copy_number=0
Chr1	Liftoff	CDS	1785686	1785704	.	+	.	ID=CDS:EEB07777;Parent=transcript:EEB07777;protein_id=EEB07777;extra_copy_number=0
Chr1	Liftoff	CDS	1785812	1785837	.	+	.	ID=CDS:EEB07777;Parent=transcript:EEB07777;protein_id=EEB07777;extra_copy_number=0
Chr1	Liftoff	CDS	1785902	1786001	.	+	.	ID=CDS:EEB07777;Parent=transcript:EEB07777;protein_id=EEB07777;extra_copy_number=0
Chr1	Liftoff	gene	1786220	1786735	.	-	.	ID=gene:SJAG_06585;biotype=protein_coding;description=hypothetical protein;gene_id=SJAG_06585;logic_name=ena;coverage=0.958;sequence_ID=0.827;extra_copy_number=0;copy_num_ID=gene:SJAG_06585_0
Chr1	Liftoff	mRNA	1786220	1786735	.	-	.	ID=transcript:EQC53058;Parent=gene:SJAG_06585;Name=SJAG_06585-1;biotype=protein_coding;tag=Ensembl_canonical;transcript_id=EQC53058;extra_copy_number=0
Chr1	Liftoff	exon	1786220	1786735	.	-	.	Parent=transcript:EQC53058;Name=EQC53058-1;constitutive=1;ensembl_end_phase=0;ensembl_phase=0;exon_id=EQC53058-1;rank=1;extra_copy_number=0
Chr1	Liftoff	CDS	1786220	1786735	.	-	.	ID=CDS:EQC53058;Parent=transcript:EQC53058;protein_id=EQC53058;extra_copy_number=0
Chr1	Liftoff	gene	1787407	1788576	.	+	.	ID=gene:SJAG_02885;biotype=protein_coding;description=GNS1/SUR4 family protein;gene_id=SJAG_02885;logic_name=ena;coverage=0.996;sequence_ID=0.887;extra_copy_number=0;copy_num_ID=gene:SJAG_02885_0
Chr1	Liftoff	mRNA	1787407	1788576	.	+	.	ID=transcript:EEB07778;Parent=gene:SJAG_02885;Name=SJAG_02885-1;biotype=protein_coding;tag=Ensembl_canonical;transcript_id=EEB07778;extra_copy_number=0
Chr1	Liftoff	exon	1787407	1787429	.	+	.	Parent=transcript:EEB07778;Name=EEB07778-1;constitutive=1;ensembl_end_phase=2;ensembl_phase=0;exon_id=EEB07778-1;rank=1;extra_copy_number=0
Chr1	Liftoff	exon	1787616	1788576	.	+	.	Parent=transcript:EEB07778;Name=EEB07778-2;constitutive=1;ensembl_end_phase=0;ensembl_phase=2;exon_id=EEB07778-2;rank=2;extra_copy_number=0
Chr1	Liftoff	CDS	1787407	1787429	.	+	.	ID=CDS:EEB07778;Parent=transcript:EEB07778;protein_id=EEB07778;extra_copy_number=0
Chr1	Liftoff	CDS	1787616	1788576	.	+	.	ID=CDS:EEB07778;Parent=transcript:EEB07778;protein_id=EEB07778;extra_copy_number=0
Chr1	Liftoff	gene	1789475	1791544	.	+	.	ID=gene:SJAG_02886;biotype=protein_coding;description=gamma tubulin complex subunit Mod21;gene_id=SJAG_02886;logic_name=ena;coverage=0.993;sequence_ID=0.821;extra_copy_number=0;copy_num_ID=gene:SJAG_02886_0
Chr1	Liftoff	mRNA	1789475	1791544	.	+	.	ID=transcript:EEB07779;Parent=gene:SJAG_02886;Name=SJAG_02886-1;biotype=protein_coding;tag=Ensembl_canonical;transcript_id=EEB07779;extra_copy_number=0
Chr1	Liftoff	exon	1789475	1789635	.	+	.	Parent=transcript:EEB07779;Name=EEB07779-1;constitutive=1;ensembl_end_phase=2;ensembl_phase=0;exon_id=EEB07779-1;rank=1;extra_copy_number=0
Chr1	Liftoff	exon	1789693	1791544	.	+	.	Parent=transcript:EEB07779;Name=EEB07779-2;constitutive=1;ensembl_end_phase=0;ensembl_phase=2;exon_id=EEB07779-2;rank=2;extra_copy_number=0
Chr1	Liftoff	CDS	1789475	1789635	.	+	.	ID=CDS:EEB07779;Parent=transcript:EEB07779;protein_id=EEB07779;extra_copy_number=0
Chr1	Liftoff	CDS	1789693	1791544	.	+	.	ID=CDS:EEB07779;Parent=transcript:EEB07779;protein_id=EEB07779;extra_copy_number=0
Chr1	Liftoff	gene	1791469	1792156	.	-	.	ID=gene:SJAG_02887;biotype=protein_coding;description=nucleoside diphosphate kinase Ndk1;gene_id=SJAG_02887;logic_name=ena;coverage=1.0;sequence_ID=0.899;extra_copy_number=0;copy_num_ID=gene:SJAG_02887_0
Chr1	Liftoff	mRNA	1791469	1792156	.	-	.	ID=transcript:EEB07780;Parent=gene:SJAG_02887;Name=SJAG_02887-1;biotype=protein_coding;tag=Ensembl_canonical;transcript_id=EEB07780;extra_copy_number=0
Chr1	Liftoff	exon	1791469	1792156	.	-	.	Parent=transcript:EEB07780;Name=EEB07780-1;constitutive=1;ensembl_end_phase=2;ensembl_phase=0;exon_id=EEB07780-1;rank=1;extra_copy_number=0
Chr1	Liftoff	CDS	1791594	1792046	.	-	.	ID=CDS:EEB07780;Parent=transcript:EEB07780;protein_id=EEB07780;extra_copy_number=0
Chr1	Liftoff	five_prime_UTR	1792047	1792156	.	-	.	Parent=transcript:EEB07780;extra_copy_number=0
Chr1	Liftoff	three_prime_UTR	1791469	1791593	.	-	.	Parent=transcript:EEB07780;extra_copy_number=0
Chr1	Liftoff	gene	1792114	1793249	.	-	.	ID=gene:SJAG_02888;biotype=protein_coding;description=hypothetical protein;gene_id=SJAG_02888;logic_name=ena;coverage=0.984;sequence_ID=0.810;extra_copy_number=0;copy_num_ID=gene:SJAG_02888_0
Chr1	Liftoff	mRNA	1792114	1793249	.	-	.	ID=transcript:EEB07781;Parent=gene:SJAG_02888;Name=SJAG_02888-1;biotype=protein_coding;tag=Ensembl_canonical;transcript_id=EEB07781;extra_copy_number=0
Chr1	Liftoff	exon	1792114	1792694	.	-	.	Parent=transcript:EEB07781;Name=EEB07781-2;constitutive=1;ensembl_end_phase=0;ensembl_phase=0;exon_id=EEB07781-2;rank=2;extra_copy_number=0
Chr1	Liftoff	exon	1792752	1793249	.	-	.	Parent=transcript:EEB07781;Name=EEB07781-1;constitutive=1;ensembl_end_phase=0;ensembl_phase=0;exon_id=EEB07781-1;rank=1;extra_copy_number=0
Chr1	Liftoff	CDS	1792269	1792694	.	-	.	ID=CDS:EEB07781;Parent=transcript:EEB07781;protein_id=EEB07781;extra_copy_number=0
Chr1	Liftoff	CDS	1792752	1793212	.	-	.	ID=CDS:EEB07781;Parent=transcript:EEB07781;protein_id=EEB07781;extra_copy_number=0
Chr1	Liftoff	five_prime_UTR	1793213	1793249	.	-	.	Parent=transcript:EEB07781;extra_copy_number=0
Chr1	Liftoff	three_prime_UTR	1792114	1792268	.	-	.	Parent=transcript:EEB07781;extra_copy_number=0
Chr1	Liftoff	gene	1793516	1796804	.	+	.	ID=gene:SJAG_02889;biotype=protein_coding;description=nicotinamide mononucleotide adenylyltransferase;gene_id=SJAG_02889;logic_name=ena;coverage=0.989;sequence_ID=0.855;extra_copy_number=0;copy_num_ID=gene:SJAG_02889_0
Chr1	Liftoff	mRNA	1793516	1796804	.	+	.	ID=transcript:EEB07782;Parent=gene:SJAG_02889;Name=SJAG_02889-1;biotype=protein_coding;tag=Ensembl_canonical;transcript_id=EEB07782;extra_copy_number=0
Chr1	Liftoff	exon	1793516	1794470	.	+	.	Parent=transcript:EEB07782;Name=EEB07782-1;constitutive=1;ensembl_end_phase=2;ensembl_phase=0;exon_id=EEB07782-1;rank=1;extra_copy_number=0
Chr1	Liftoff	exon	1794520	1794814	.	+	.	Parent=transcript:EEB07782;Name=EEB07782-2;constitutive=1;ensembl_end_phase=0;ensembl_phase=2;exon_id=EEB07782-2;rank=2;extra_copy_number=0
Chr1	Liftoff	exon	1794861	1794962	.	+	.	Parent=transcript:EEB07782;Name=EEB07782-3;constitutive=1;ensembl_end_phase=0;ensembl_phase=0;exon_id=EEB07782-3;rank=3;extra_copy_number=0
Chr1	Liftoff	exon	1795029	1795198	.	+	.	Parent=transcript:EEB07782;Name=EEB07782-4;constitutive=1;ensembl_end_phase=2;ensembl_phase=0;exon_id=EEB07782-4;rank=4;extra_copy_number=0
Chr1	Liftoff	exon	1795253	1796804	.	+	.	Parent=transcript:EEB07782;Name=EEB07782-5;constitutive=1;ensembl_end_phase=0;ensembl_phase=2;exon_id=EEB07782-5;rank=5;extra_copy_number=0
Chr1	Liftoff	CDS	1794016	1794470	.	+	.	ID=CDS:EEB07782;Parent=transcript:EEB07782;protein_id=EEB07782;extra_copy_number=0
Chr1	Liftoff	CDS	1794520	1794814	.	+	.	ID=CDS:EEB07782;Parent=transcript:EEB07782;protein_id=EEB07782;extra_copy_number=0
Chr1	Liftoff	CDS	1794861	1794962	.	+	.	ID=CDS:EEB07782;Parent=transcript:EEB07782;protein_id=EEB07782;extra_copy_number=0
Chr1	Liftoff	CDS	1795029	1795198	.	+	.	ID=CDS:EEB07782;Parent=transcript:EEB07782;protein_id=EEB07782;extra_copy_number=0
Chr1	Liftoff	CDS	1795253	1795262	.	+	.	ID=CDS:EEB07782;Parent=transcript:EEB07782;protein_id=EEB07782;extra_copy_number=0
Chr1	Liftoff	five_prime_UTR	1793516	1794015	.	+	.	Parent=transcript:EEB07782;extra_copy_number=0
Chr1	Liftoff	three_prime_UTR	1795263	1796804	.	+	.	Parent=transcript:EEB07782;extra_copy_number=0
Chr1	Liftoff	gene	1794134	1796032	.	-	.	ID=gene:SJAG_06038;biotype=protein_coding;description=DUF1763 family protein;gene_id=SJAG_06038;logic_name=ena;coverage=0.993;sequence_ID=0.857;extra_copy_number=0;copy_num_ID=gene:SJAG_06038_0
Chr1	Liftoff	mRNA	1794134	1796032	.	-	.	ID=transcript:EQC53059;Parent=gene:SJAG_06038;Name=SJAG_06038-1;biotype=protein_coding;tag=Ensembl_canonical;transcript_id=EQC53059;extra_copy_number=0
Chr1	Liftoff	exon	1794134	1796032	.	-	.	Parent=transcript:EQC53059;Name=EQC53059-1;constitutive=1;ensembl_end_phase=0;ensembl_phase=0;exon_id=EQC53059-1;rank=1;extra_copy_number=0
Chr1	Liftoff	CDS	1795341	1795896	.	-	.	ID=CDS:EQC53059;Parent=transcript:EQC53059;protein_id=EQC53059;extra_copy_number=0
Chr1	Liftoff	five_prime_UTR	1795897	1796032	.	-	.	Parent=transcript:EQC53059;extra_copy_number=0
Chr1	Liftoff	three_prime_UTR	1794134	1795340	.	-	.	Parent=transcript:EQC53059;extra_copy_number=0
Chr1	Liftoff	gene	1795935	1796759	.	-	.	ID=gene:SJAG_02890;biotype=protein_coding;description=60S ribosomal protein L14;gene_id=SJAG_02890;logic_name=ena;coverage=0.987;sequence_ID=0.909;extra_copy_number=0;copy_num_ID=gene:SJAG_02890_0
Chr1	Liftoff	mRNA	1795935	1796759	.	-	.	ID=transcript:EEB07783;Parent=gene:SJAG_02890;Name=SJAG_02890-1;biotype=protein_coding;tag=Ensembl_canonical;transcript_id=EEB07783;extra_copy_number=0
Chr1	Liftoff	exon	1795935	1796277	.	-	.	Parent=transcript:EEB07783;Name=EEB07783-2;constitutive=1;ensembl_end_phase=0;ensembl_phase=0;exon_id=EEB07783-2;rank=2;extra_copy_number=0
Chr1	Liftoff	exon	1796567	1796759	.	-	.	Parent=transcript:EEB07783;Name=EEB07783-1;constitutive=1;ensembl_end_phase=0;ensembl_phase=0;exon_id=EEB07783-1;rank=1;extra_copy_number=0
Chr1	Liftoff	CDS	1795990	1796277	.	-	.	ID=CDS:EEB07783;Parent=transcript:EEB07783;protein_id=EEB07783;extra_copy_number=0
Chr1	Liftoff	CDS	1796567	1796665	.	-	.	ID=CDS:EEB07783;Parent=transcript:EEB07783;protein_id=EEB07783;extra_copy_number=0
Chr1	Liftoff	five_prime_UTR	1796666	1796759	.	-	.	Parent=transcript:EEB07783;extra_copy_number=0
Chr1	Liftoff	three_prime_UTR	1795935	1795989	.	-	.	Parent=transcript:EEB07783;extra_copy_number=0
Chr1	Liftoff	gene	1796738	1797636	.	+	.	ID=gene:SJAG_02891;biotype=protein_coding;description=ribosomal-ubiquitin fusion protein Ubi1;gene_id=SJAG_02891;logic_name=ena;coverage=0.972;sequence_ID=0.883;extra_copy_number=0;copy_num_ID=gene:SJAG_02891_0
Chr1	Liftoff	mRNA	1796738	1797636	.	+	.	ID=transcript:EEB07784;Parent=gene:SJAG_02891;Name=SJAG_02891-1;biotype=protein_coding;tag=Ensembl_canonical;transcript_id=EEB07784;extra_copy_number=0
Chr1	Liftoff	exon	1796738	1797636	.	+	.	Parent=transcript:EEB07784;Name=EEB07784-1;constitutive=1;ensembl_end_phase=1;ensembl_phase=0;exon_id=EEB07784-1;rank=1;extra_copy_number=0
Chr1	Liftoff	CDS	1796874	1797260	.	+	.	ID=CDS:EEB07784;Parent=transcript:EEB07784;protein_id=EEB07784;extra_copy_number=0
Chr1	Liftoff	five_prime_UTR	1796738	1796873	.	+	.	Parent=transcript:EEB07784;extra_copy_number=0
Chr1	Liftoff	three_prime_UTR	1797261	1797636	.	+	.	Parent=transcript:EEB07784;extra_copy_number=0
Chr1	Liftoff	gene	1798805	1802587	.	+	.	ID=gene:SJAG_02893;biotype=protein_coding;description=hypothetical protein;gene_id=SJAG_02893;logic_name=ena;coverage=0.751;sequence_ID=0.638;extra_copy_number=0;copy_num_ID=gene:SJAG_02893_0
Chr1	Liftoff	mRNA	1798805	1802587	.	+	.	ID=transcript:EEB07785;Parent=gene:SJAG_02893;Name=SJAG_02893-1;biotype=protein_coding;tag=Ensembl_canonical;transcript_id=EEB07785;extra_copy_number=0
Chr1	Liftoff	exon	1798805	1802587	.	+	.	Parent=transcript:EEB07785;Name=EEB07785-1;constitutive=1;ensembl_end_phase=2;ensembl_phase=0;exon_id=EEB07785-1;rank=1;extra_copy_number=0
Chr1	Liftoff	CDS	1799302	1802541	.	+	.	ID=CDS:EEB07785;Parent=transcript:EEB07785;protein_id=EEB07785;extra_copy_number=0
Chr1	Liftoff	five_prime_UTR	1798805	1799301	.	+	.	Parent=transcript:EEB07785;extra_copy_number=0
Chr1	Liftoff	three_prime_UTR	1802542	1802587	.	+	.	Parent=transcript:EEB07785;extra_copy_number=0
Chr1	Liftoff	gene	1802804	1803356	.	+	.	ID=gene:SJAG_02894;biotype=protein_coding;description=40S ribosomal protein S26;gene_id=SJAG_02894;logic_name=ena;coverage=0.972;sequence_ID=0.940;extra_copy_number=0;copy_num_ID=gene:SJAG_02894_0
Chr1	Liftoff	mRNA	1802804	1803356	.	+	.	ID=transcript:EEB07786;Parent=gene:SJAG_02894;Name=SJAG_02894-1;biotype=protein_coding;tag=Ensembl_canonical;transcript_id=EEB07786;extra_copy_number=0
Chr1	Liftoff	exon	1802804	1803003	.	+	.	Parent=transcript:EEB07786;Name=EEB07786-1;constitutive=1;ensembl_end_phase=1;ensembl_phase=0;exon_id=EEB07786-1;rank=1;extra_copy_number=0
Chr1	Liftoff	exon	1803070	1803356	.	+	.	Parent=transcript:EEB07786;Name=EEB07786-2;constitutive=1;ensembl_end_phase=0;ensembl_phase=1;exon_id=EEB07786-2;rank=2;extra_copy_number=0
Chr1	Liftoff	CDS	1802880	1803003	.	+	.	ID=CDS:EEB07786;Parent=transcript:EEB07786;protein_id=EEB07786;extra_copy_number=0
Chr1	Liftoff	CDS	1803070	1803305	.	+	.	ID=CDS:EEB07786;Parent=transcript:EEB07786;protein_id=EEB07786;extra_copy_number=0
Chr1	Liftoff	five_prime_UTR	1802804	1802879	.	+	.	Parent=transcript:EEB07786;extra_copy_number=0
Chr1	Liftoff	three_prime_UTR	1803306	1803356	.	+	.	Parent=transcript:EEB07786;extra_copy_number=0
Chr1	Liftoff	gene	1803556	1807633	.	+	.	ID=gene:SJAG_02895;biotype=protein_coding;description=par A family ATPase/WD repeat iron cluster assembly fusion protein;gene_id=SJAG_02895;logic_name=ena;coverage=0.950;sequence_ID=0.829;extra_copy_number=0;copy_num_ID=gene:SJAG_02895_0
Chr1	Liftoff	mRNA	1803556	1807633	.	+	.	ID=transcript:EEB07787;Parent=gene:SJAG_02895;Name=SJAG_02895-1;biotype=protein_coding;tag=Ensembl_canonical;transcript_id=EEB07787;extra_copy_number=0
Chr1	Liftoff	exon	1803556	1803649	.	+	.	Parent=transcript:EEB07787;Name=EEB07787-1;constitutive=1;ensembl_end_phase=1;ensembl_phase=0;exon_id=EEB07787-1;rank=1;extra_copy_number=0
Chr1	Liftoff	exon	1803698	1807633	.	+	.	Parent=transcript:EEB07787;Name=EEB07787-2;constitutive=1;ensembl_end_phase=0;ensembl_phase=1;exon_id=EEB07787-2;rank=2;extra_copy_number=0
Chr1	Liftoff	CDS	1803646	1803649	.	+	.	ID=CDS:EEB07787;Parent=transcript:EEB07787;protein_id=EEB07787;extra_copy_number=0
Chr1	Liftoff	CDS	1803698	1805532	.	+	.	ID=CDS:EEB07787;Parent=transcript:EEB07787;protein_id=EEB07787;extra_copy_number=0
Chr1	Liftoff	five_prime_UTR	1803556	1803645	.	+	.	Parent=transcript:EEB07787;extra_copy_number=0
Chr1	Liftoff	three_prime_UTR	1805533	1807633	.	+	.	Parent=transcript:EEB07787;extra_copy_number=0
Chr1	Liftoff	gene	1805701	1807705	.	-	.	ID=gene:SJAG_02896;biotype=protein_coding;description=hydroxymethylbilane synthase;gene_id=SJAG_02896;logic_name=ena;coverage=0.980;sequence_ID=0.851;extra_copy_number=0;copy_num_ID=gene:SJAG_02896_0
Chr1	Liftoff	mRNA	1805701	1807705	.	-	.	ID=transcript:EEB07788;Parent=gene:SJAG_02896;Name=SJAG_02896-1;biotype=protein_coding;tag=Ensembl_canonical;transcript_id=EEB07788;extra_copy_number=0
Chr1	Liftoff	exon	1805701	1807705	.	-	.	Parent=transcript:EEB07788;Name=EEB07788-1;constitutive=1;ensembl_end_phase=0;ensembl_phase=0;exon_id=EEB07788-1;rank=1;extra_copy_number=0
Chr1	Liftoff	CDS	1806149	1807156	.	-	.	ID=CDS:EEB07788;Parent=transcript:EEB07788;protein_id=EEB07788;extra_copy_number=0
Chr1	Liftoff	five_prime_UTR	1807157	1807705	.	-	.	Parent=transcript:EEB07788;extra_copy_number=0
Chr1	Liftoff	three_prime_UTR	1805701	1806148	.	-	.	Parent=transcript:EEB07788;extra_copy_number=0
Chr1	Liftoff	gene	1808858	1813200	.	+	.	ID=gene:SJAG_02897;biotype=protein_coding;description=P-type ATPase;gene_id=SJAG_02897;logic_name=ena;coverage=1.0;sequence_ID=0.911;extra_copy_number=0;copy_num_ID=gene:SJAG_02897_0
Chr1	Liftoff	mRNA	1808858	1813200	.	+	.	ID=transcript:EEB07789;Parent=gene:SJAG_02897;Name=SJAG_02897-1;biotype=protein_coding;tag=Ensembl_canonical;transcript_id=EEB07789;extra_copy_number=0
Chr1	Liftoff	exon	1808858	1809223	.	+	.	Parent=transcript:EEB07789;Name=EEB07789-1;constitutive=1;ensembl_end_phase=0;ensembl_phase=0;exon_id=EEB07789-1;rank=1;extra_copy_number=0
Chr1	Liftoff	exon	1809388	1811599	.	+	.	Parent=transcript:EEB07789;Name=EEB07789-2;constitutive=1;ensembl_end_phase=1;ensembl_phase=0;exon_id=EEB07789-2;rank=2;extra_copy_number=0
Chr1	Liftoff	exon	1811651	1813200	.	+	.	Parent=transcript:EEB07789;Name=EEB07789-3;constitutive=1;ensembl_end_phase=0;ensembl_phase=1;exon_id=EEB07789-3;rank=3;extra_copy_number=0
Chr1	Liftoff	CDS	1808858	1809223	.	+	.	ID=CDS:EEB07789;Parent=transcript:EEB07789;protein_id=EEB07789;extra_copy_number=0
Chr1	Liftoff	CDS	1809388	1811599	.	+	.	ID=CDS:EEB07789;Parent=transcript:EEB07789;protein_id=EEB07789;extra_copy_number=0
Chr1	Liftoff	CDS	1811651	1813200	.	+	.	ID=CDS:EEB07789;Parent=transcript:EEB07789;protein_id=EEB07789;extra_copy_number=0
Chr1	Liftoff	gene	1813406	1815457	.	-	.	ID=gene:SJAG_02898;biotype=protein_coding;description=repressor-RNA polymerase III Maf1;gene_id=SJAG_02898;logic_name=ena;coverage=0.978;sequence_ID=0.840;extra_copy_number=0;copy_num_ID=gene:SJAG_02898_0
Chr1	Liftoff	mRNA	1813406	1815457	.	-	.	ID=transcript:EEB07790;Parent=gene:SJAG_02898;Name=SJAG_02898-1;biotype=protein_coding;tag=Ensembl_canonical;transcript_id=EEB07790;extra_copy_number=0
Chr1	Liftoff	exon	1813406	1814814	.	-	.	Parent=transcript:EEB07790;Name=EEB07790-3;constitutive=1;ensembl_end_phase=1;ensembl_phase=0;exon_id=EEB07790-3;rank=3;extra_copy_number=0
Chr1	Liftoff	exon	1815093	1815191	.	-	.	Parent=transcript:EEB07790;Name=EEB07790-2;constitutive=1;ensembl_end_phase=0;ensembl_phase=0;exon_id=EEB07790-2;rank=2;extra_copy_number=0
Chr1	Liftoff	exon	1815241	1815457	.	-	.	Parent=transcript:EEB07790;Name=EEB07790-1;constitutive=1;ensembl_end_phase=0;ensembl_phase=0;exon_id=EEB07790-1;rank=1;extra_copy_number=0
Chr1	Liftoff	CDS	1814209	1814814	.	-	.	ID=CDS:EEB07790;Parent=transcript:EEB07790;protein_id=EEB07790;extra_copy_number=0
Chr1	Liftoff	CDS	1815093	1815191	.	-	.	ID=CDS:EEB07790;Parent=transcript:EEB07790;protein_id=EEB07790;extra_copy_number=0
Chr1	Liftoff	CDS	1815241	1815246	.	-	.	ID=CDS:EEB07790;Parent=transcript:EEB07790;protein_id=EEB07790;extra_copy_number=0
Chr1	Liftoff	five_prime_UTR	1815247	1815457	.	-	.	Parent=transcript:EEB07790;extra_copy_number=0
Chr1	Liftoff	three_prime_UTR	1813406	1814208	.	-	.	Parent=transcript:EEB07790;extra_copy_number=0
Chr1	Liftoff	gene	1815422	1815852	.	+	.	ID=gene:SJAG_02899;biotype=protein_coding;description=hypothetical protein;gene_id=SJAG_02899;logic_name=ena;coverage=0.819;sequence_ID=0.756;extra_copy_number=0;copy_num_ID=gene:SJAG_02899_0
Chr1	Liftoff	mRNA	1815422	1815852	.	+	.	ID=transcript:EEB07791;Parent=gene:SJAG_02899;Name=SJAG_02899-1;biotype=protein_coding;tag=Ensembl_canonical;transcript_id=EEB07791;extra_copy_number=0
Chr1	Liftoff	exon	1815422	1815852	.	+	.	Parent=transcript:EEB07791;Name=EEB07791-1;constitutive=1;ensembl_end_phase=2;ensembl_phase=0;exon_id=EEB07791-1;rank=1;extra_copy_number=0
Chr1	Liftoff	CDS	1815496	1815849	.	+	.	ID=CDS:EEB07791;Parent=transcript:EEB07791;protein_id=EEB07791;extra_copy_number=0
Chr1	Liftoff	five_prime_UTR	1815422	1815495	.	+	.	Parent=transcript:EEB07791;extra_copy_number=0
Chr1	Liftoff	three_prime_UTR	1815850	1815852	.	+	.	Parent=transcript:EEB07791;extra_copy_number=0
Chr1	Liftoff	gene	1816350	1818046	.	+	.	ID=gene:SJAG_02900;biotype=protein_coding;description=19S proteasome regulatory subunit Rpn11;gene_id=SJAG_02900;logic_name=ena;coverage=0.905;sequence_ID=0.796;extra_copy_number=0;copy_num_ID=gene:SJAG_02900_0
Chr1	Liftoff	mRNA	1816350	1818046	.	+	.	ID=transcript:EEB07792;Parent=gene:SJAG_02900;Name=SJAG_02900-1;biotype=protein_coding;tag=Ensembl_canonical;transcript_id=EEB07792;extra_copy_number=0
Chr1	Liftoff	exon	1816350	1818046	.	+	.	Parent=transcript:EEB07792;Name=EEB07792-1;constitutive=1;ensembl_end_phase=0;ensembl_phase=0;exon_id=EEB07792-1;rank=1;extra_copy_number=0
Chr1	Liftoff	CDS	1816872	1817798	.	+	.	ID=CDS:EEB07792;Parent=transcript:EEB07792;protein_id=EEB07792;extra_copy_number=0
Chr1	Liftoff	five_prime_UTR	1816350	1816871	.	+	.	Parent=transcript:EEB07792;extra_copy_number=0
Chr1	Liftoff	three_prime_UTR	1817799	1818046	.	+	.	Parent=transcript:EEB07792;extra_copy_number=0
Chr1	Liftoff	gene	1818012	1821133	.	+	.	ID=gene:SJAG_02901;biotype=protein_coding;description=glycine decarboxylase T subunit;gene_id=SJAG_02901;logic_name=ena;coverage=0.980;sequence_ID=0.823;extra_copy_number=0;copy_num_ID=gene:SJAG_02901_0
Chr1	Liftoff	mRNA	1818012	1821133	.	+	.	ID=transcript:EEB07793;Parent=gene:SJAG_02901;Name=SJAG_02901-1;biotype=protein_coding;tag=Ensembl_canonical;transcript_id=EEB07793;extra_copy_number=0
Chr1	Liftoff	exon	1818012	1821133	.	+	.	Parent=transcript:EEB07793;Name=EEB07793-1;constitutive=1;ensembl_end_phase=0;ensembl_phase=0;exon_id=EEB07793-1;rank=1;extra_copy_number=0
Chr1	Liftoff	CDS	1818526	1819726	.	+	.	ID=CDS:EEB07793;Parent=transcript:EEB07793;protein_id=EEB07793;extra_copy_number=0
Chr1	Liftoff	five_prime_UTR	1818012	1818525	.	+	.	Parent=transcript:EEB07793;extra_copy_number=0
Chr1	Liftoff	three_prime_UTR	1819727	1821133	.	+	.	Parent=transcript:EEB07793;extra_copy_number=0
Chr1	Liftoff	gene	1821071	1825800	.	+	.	ID=gene:SJAG_02902;biotype=protein_coding;description=phosphatidylserine decarboxylase Psd3;gene_id=SJAG_02902;logic_name=ena;coverage=0.993;sequence_ID=0.901;extra_copy_number=0;copy_num_ID=gene:SJAG_02902_0
Chr1	Liftoff	mRNA	1821071	1825800	.	+	.	ID=transcript:EEB07794;Parent=gene:SJAG_02902;Name=SJAG_02902-1;biotype=protein_coding;tag=Ensembl_canonical;transcript_id=EEB07794;extra_copy_number=0
Chr1	Liftoff	exon	1821071	1821380	.	+	.	Parent=transcript:EEB07794;Name=EEB07794-1;constitutive=1;ensembl_end_phase=0;ensembl_phase=0;exon_id=EEB07794-1;rank=1;extra_copy_number=0
Chr1	Liftoff	exon	1821447	1821500	.	+	.	Parent=transcript:EEB07794;Name=EEB07794-2;constitutive=1;ensembl_end_phase=0;ensembl_phase=0;exon_id=EEB07794-2;rank=2;extra_copy_number=0
Chr1	Liftoff	exon	1821563	1821784	.	+	.	Parent=transcript:EEB07794;Name=EEB07794-3;constitutive=1;ensembl_end_phase=0;ensembl_phase=0;exon_id=EEB07794-3;rank=3;extra_copy_number=0
Chr1	Liftoff	exon	1821849	1822290	.	+	.	Parent=transcript:EEB07794;Name=EEB07794-4;constitutive=1;ensembl_end_phase=1;ensembl_phase=0;exon_id=EEB07794-4;rank=4;extra_copy_number=0
Chr1	Liftoff	exon	1822343	1823379	.	+	.	Parent=transcript:EEB07794;Name=EEB07794-5;constitutive=1;ensembl_end_phase=0;ensembl_phase=1;exon_id=EEB07794-5;rank=5;extra_copy_number=0
Chr1	Liftoff	exon	1823422	1823596	.	+	.	Parent=transcript:EEB07794;Name=EEB07794-6;constitutive=1;ensembl_end_phase=1;ensembl_phase=0;exon_id=EEB07794-6;rank=6;extra_copy_number=0
Chr1	Liftoff	exon	1823649	1823790	.	+	.	Parent=transcript:EEB07794;Name=EEB07794-7;constitutive=1;ensembl_end_phase=2;ensembl_phase=1;exon_id=EEB07794-7;rank=7;extra_copy_number=0
Chr1	Liftoff	exon	1823845	1824454	.	+	.	Parent=transcript:EEB07794;Name=EEB07794-8;constitutive=1;ensembl_end_phase=0;ensembl_phase=2;exon_id=EEB07794-8;rank=8;extra_copy_number=0
Chr1	Liftoff	exon	1824525	1825800	.	+	.	Parent=transcript:EEB07794;Name=EEB07794-9;constitutive=1;ensembl_end_phase=0;ensembl_phase=0;exon_id=EEB07794-9;rank=9;extra_copy_number=0
Chr1	Liftoff	CDS	1821282	1821380	.	+	.	ID=CDS:EEB07794;Parent=transcript:EEB07794;protein_id=EEB07794;extra_copy_number=0
Chr1	Liftoff	CDS	1821447	1821500	.	+	.	ID=CDS:EEB07794;Parent=transcript:EEB07794;protein_id=EEB07794;extra_copy_number=0
Chr1	Liftoff	CDS	1821563	1821784	.	+	.	ID=CDS:EEB07794;Parent=transcript:EEB07794;protein_id=EEB07794;extra_copy_number=0
Chr1	Liftoff	CDS	1821849	1822290	.	+	.	ID=CDS:EEB07794;Parent=transcript:EEB07794;protein_id=EEB07794;extra_copy_number=0
Chr1	Liftoff	CDS	1822343	1823379	.	+	.	ID=CDS:EEB07794;Parent=transcript:EEB07794;protein_id=EEB07794;extra_copy_number=0
Chr1	Liftoff	CDS	1823422	1823596	.	+	.	ID=CDS:EEB07794;Parent=transcript:EEB07794;protein_id=EEB07794;extra_copy_number=0
Chr1	Liftoff	CDS	1823649	1823790	.	+	.	ID=CDS:EEB07794;Parent=transcript:EEB07794;protein_id=EEB07794;extra_copy_number=0
Chr1	Liftoff	CDS	1823845	1824454	.	+	.	ID=CDS:EEB07794;Parent=transcript:EEB07794;protein_id=EEB07794;extra_copy_number=0
Chr1	Liftoff	CDS	1824525	1824590	.	+	.	ID=CDS:EEB07794;Parent=transcript:EEB07794;protein_id=EEB07794;extra_copy_number=0
Chr1	Liftoff	five_prime_UTR	1821071	1821281	.	+	.	Parent=transcript:EEB07794;extra_copy_number=0
Chr1	Liftoff	three_prime_UTR	1824591	1825800	.	+	.	Parent=transcript:EEB07794;extra_copy_number=0
Chr1	Liftoff	gene	1824570	1825549	.	-	.	ID=gene:SJAG_02903;biotype=protein_coding;description=dolichol-phosphate mannosyltransferase catalytic subunit Dpm1;gene_id=SJAG_02903;logic_name=ena;coverage=0.947;sequence_ID=0.862;extra_copy_number=0;copy_num_ID=gene:SJAG_02903_0
Chr1	Liftoff	mRNA	1824570	1825549	.	-	.	ID=transcript:EEB07795;Parent=gene:SJAG_02903;Name=SJAG_02903-1;biotype=protein_coding;tag=Ensembl_canonical;transcript_id=EEB07795;extra_copy_number=0
Chr1	Liftoff	exon	1824570	1825549	.	-	.	Parent=transcript:EEB07795;Name=EEB07795-1;constitutive=1;ensembl_end_phase=1;ensembl_phase=0;exon_id=EEB07795-1;rank=1;extra_copy_number=0
Chr1	Liftoff	CDS	1824706	1825428	.	-	.	ID=CDS:EEB07795;Parent=transcript:EEB07795;protein_id=EEB07795;extra_copy_number=0
Chr1	Liftoff	five_prime_UTR	1825429	1825549	.	-	.	Parent=transcript:EEB07795;extra_copy_number=0
Chr1	Liftoff	three_prime_UTR	1824570	1824705	.	-	.	Parent=transcript:EEB07795;extra_copy_number=0
Chr1	Liftoff	gene	1825683	1826410	.	-	.	ID=gene:SJAG_02904;biotype=protein_coding;description=40S ribosomal protein S10;gene_id=SJAG_02904;logic_name=ena;coverage=0.996;sequence_ID=0.973;extra_copy_number=0;copy_num_ID=gene:SJAG_02904_0
Chr1	Liftoff	mRNA	1825683	1826410	.	-	.	ID=transcript:EEB07796;Parent=gene:SJAG_02904;Name=SJAG_02904-1;biotype=protein_coding;tag=Ensembl_canonical;transcript_id=EEB07796;extra_copy_number=0
Chr1	Liftoff	exon	1825683	1826133	.	-	.	Parent=transcript:EEB07796;Name=EEB07796-2;constitutive=1;ensembl_end_phase=1;ensembl_phase=1;exon_id=EEB07796-2;rank=2;extra_copy_number=0
Chr1	Liftoff	exon	1826250	1826410	.	-	.	Parent=transcript:EEB07796;Name=EEB07796-1;constitutive=1;ensembl_end_phase=1;ensembl_phase=0;exon_id=EEB07796-1;rank=1;extra_copy_number=0
Chr1	Liftoff	CDS	1825781	1826133	.	-	.	ID=CDS:EEB07796;Parent=transcript:EEB07796;protein_id=EEB07796;extra_copy_number=0
Chr1	Liftoff	CDS	1826250	1826325	.	-	.	ID=CDS:EEB07796;Parent=transcript:EEB07796;protein_id=EEB07796;extra_copy_number=0
Chr1	Liftoff	five_prime_UTR	1826326	1826410	.	-	.	Parent=transcript:EEB07796;extra_copy_number=0
Chr1	Liftoff	three_prime_UTR	1825683	1825780	.	-	.	Parent=transcript:EEB07796;extra_copy_number=0
Chr1	Liftoff	gene	1826344	1827441	.	-	.	ID=gene:SJAG_02905;biotype=protein_coding;description=ubiquitin family;gene_id=SJAG_02905;logic_name=ena;coverage=0.986;sequence_ID=0.829;extra_copy_number=0;copy_num_ID=gene:SJAG_02905_0
Chr1	Liftoff	mRNA	1826344	1827441	.	-	.	ID=transcript:EEB07797;Parent=gene:SJAG_02905;Name=SJAG_02905-1;biotype=protein_coding;tag=Ensembl_canonical;transcript_id=EEB07797;extra_copy_number=0
Chr1	Liftoff	exon	1826344	1827441	.	-	.	Parent=transcript:EEB07797;Name=EEB07797-1;constitutive=1;ensembl_end_phase=1;ensembl_phase=0;exon_id=EEB07797-1;rank=1;extra_copy_number=0
Chr1	Liftoff	CDS	1826601	1827413	.	-	.	ID=CDS:EEB07797;Parent=transcript:EEB07797;protein_id=EEB07797;extra_copy_number=0
Chr1	Liftoff	five_prime_UTR	1827414	1827441	.	-	.	Parent=transcript:EEB07797;extra_copy_number=0
Chr1	Liftoff	three_prime_UTR	1826344	1826600	.	-	.	Parent=transcript:EEB07797;extra_copy_number=0
Chr1	Liftoff	gene	1827985	1835180	.	+	.	ID=gene:SJAG_02906;biotype=protein_coding;description=ATPase with bromodomain protein;gene_id=SJAG_02906;logic_name=ena;coverage=0.983;sequence_ID=0.853;extra_copy_number=0;copy_num_ID=gene:SJAG_02906_0
Chr1	Liftoff	mRNA	1827985	1835180	.	+	.	ID=transcript:EEB07798;Parent=gene:SJAG_02906;Name=SJAG_02906-1;biotype=protein_coding;tag=Ensembl_canonical;transcript_id=EEB07798;extra_copy_number=0
Chr1	Liftoff	exon	1827985	1835180	.	+	.	Parent=transcript:EEB07798;Name=EEB07798-1;constitutive=1;ensembl_end_phase=2;ensembl_phase=0;exon_id=EEB07798-1;rank=1;extra_copy_number=0
Chr1	Liftoff	CDS	1829093	1832554	.	+	.	ID=CDS:EEB07798;Parent=transcript:EEB07798;protein_id=EEB07798;extra_copy_number=0
Chr1	Liftoff	five_prime_UTR	1827985	1829092	.	+	.	Parent=transcript:EEB07798;extra_copy_number=0
Chr1	Liftoff	three_prime_UTR	1832556	1835180	.	+	.	Parent=transcript:EEB07798;extra_copy_number=0
Chr1	Liftoff	gene	1832582	1834784	.	-	.	ID=gene:SJAG_02907;biotype=protein_coding;description=triacylglycerol lipase;gene_id=SJAG_02907;logic_name=ena;coverage=0.995;sequence_ID=0.885;extra_copy_number=0;copy_num_ID=gene:SJAG_02907_0
Chr1	Liftoff	mRNA	1832582	1834784	.	-	.	ID=transcript:EEB07799;Parent=gene:SJAG_02907;Name=SJAG_02907-1;biotype=protein_coding;tag=Ensembl_canonical;transcript_id=EEB07799;extra_copy_number=0
Chr1	Liftoff	exon	1832582	1834784	.	-	.	Parent=transcript:EEB07799;Name=EEB07799-1;constitutive=1;ensembl_end_phase=1;ensembl_phase=0;exon_id=EEB07799-1;rank=1;extra_copy_number=0
Chr1	Liftoff	CDS	1832710	1834614	.	-	.	ID=CDS:EEB07799;Parent=transcript:EEB07799;protein_id=EEB07799;extra_copy_number=0
Chr1	Liftoff	five_prime_UTR	1834615	1834784	.	-	.	Parent=transcript:EEB07799;extra_copy_number=0
Chr1	Liftoff	three_prime_UTR	1832582	1832709	.	-	.	Parent=transcript:EEB07799;extra_copy_number=0
Chr1	Liftoff	gene	1835377	1841934	.	-	.	ID=gene:SJAG_02908;biotype=protein_coding;description=DNA polymerase epsilon catalytic subunit A Pol2;gene_id=SJAG_02908;logic_name=ena;coverage=0.999;sequence_ID=0.899;extra_copy_number=0;copy_num_ID=gene:SJAG_02908_0
Chr1	Liftoff	mRNA	1835377	1841934	.	-	.	ID=transcript:EEB07800;Parent=gene:SJAG_02908;Name=SJAG_02908-1;biotype=protein_coding;tag=Ensembl_canonical;transcript_id=EEB07800;extra_copy_number=0
Chr1	Liftoff	exon	1835377	1838620	.	-	.	Parent=transcript:EEB07800;Name=EEB07800-3;constitutive=1;ensembl_end_phase=0;ensembl_phase=2;exon_id=EEB07800-3;rank=3;extra_copy_number=0
Chr1	Liftoff	exon	1838780	1840124	.	-	.	Parent=transcript:EEB07800;Name=EEB07800-2;constitutive=1;ensembl_end_phase=2;ensembl_phase=1;exon_id=EEB07800-2;rank=2;extra_copy_number=0
Chr1	Liftoff	exon	1840156	1841934	.	-	.	Parent=transcript:EEB07800;Name=EEB07800-1;constitutive=1;ensembl_end_phase=1;ensembl_phase=0;exon_id=EEB07800-1;rank=1;extra_copy_number=0
Chr1	Liftoff	CDS	1835377	1838620	.	-	.	ID=CDS:EEB07800;Parent=transcript:EEB07800;protein_id=EEB07800;extra_copy_number=0
Chr1	Liftoff	CDS	1838780	1840124	.	-	.	ID=CDS:EEB07800;Parent=transcript:EEB07800;protein_id=EEB07800;extra_copy_number=0
Chr1	Liftoff	CDS	1840156	1841934	.	-	.	ID=CDS:EEB07800;Parent=transcript:EEB07800;protein_id=EEB07800;extra_copy_number=0
Chr1	Liftoff	gene	1841581	1842856	.	+	.	ID=gene:SJAG_06046;biotype=protein_coding;description=hypothetical protein;gene_id=SJAG_06046;logic_name=ena;coverage=0.982;sequence_ID=0.852;extra_copy_number=0;copy_num_ID=gene:SJAG_06046_0
Chr1	Liftoff	mRNA	1841581	1842856	.	+	.	ID=transcript:EQC53060;Parent=gene:SJAG_06046;Name=SJAG_06046-1;biotype=protein_coding;tag=Ensembl_canonical;transcript_id=EQC53060;extra_copy_number=0
Chr1	Liftoff	exon	1841581	1842305	.	+	.	Parent=transcript:EQC53060;Name=EQC53060-1;constitutive=1;ensembl_end_phase=0;ensembl_phase=0;exon_id=EQC53060-1;rank=1;extra_copy_number=0
Chr1	Liftoff	exon	1842390	1842504	.	+	.	Parent=transcript:EQC53060;Name=EQC53060-2;constitutive=1;ensembl_end_phase=1;ensembl_phase=0;exon_id=EQC53060-2;rank=2;extra_copy_number=0
Chr1	Liftoff	exon	1842584	1842856	.	+	.	Parent=transcript:EQC53060;Name=EQC53060-3;constitutive=1;ensembl_end_phase=0;ensembl_phase=1;exon_id=EQC53060-3;rank=3;extra_copy_number=0
Chr1	Liftoff	CDS	1842249	1842305	.	+	.	ID=CDS:EQC53060;Parent=transcript:EQC53060;protein_id=EQC53060;extra_copy_number=0
Chr1	Liftoff	CDS	1842390	1842504	.	+	.	ID=CDS:EQC53060;Parent=transcript:EQC53060;protein_id=EQC53060;extra_copy_number=0
Chr1	Liftoff	CDS	1842584	1842762	.	+	.	ID=CDS:EQC53060;Parent=transcript:EQC53060;protein_id=EQC53060;extra_copy_number=0
Chr1	Liftoff	five_prime_UTR	1841581	1842248	.	+	.	Parent=transcript:EQC53060;extra_copy_number=0
Chr1	Liftoff	three_prime_UTR	1842763	1842856	.	+	.	Parent=transcript:EQC53060;extra_copy_number=0
Chr1	Liftoff	gene	1842990	1847525	.	-	.	ID=gene:SJAG_02912;biotype=protein_coding;description=adaptin;gene_id=SJAG_02912;logic_name=ena;coverage=0.991;sequence_ID=0.858;extra_copy_number=0;copy_num_ID=gene:SJAG_02912_0
Chr1	Liftoff	mRNA	1842990	1847525	.	-	.	ID=transcript:EEB07803;Parent=gene:SJAG_02912;Name=SJAG_02912-1;biotype=protein_coding;tag=Ensembl_canonical;transcript_id=EEB07803;extra_copy_number=0
Chr1	Liftoff	exon	1842990	1845776	.	-	.	Parent=transcript:EEB07803;Name=EEB07803-6;constitutive=1;ensembl_end_phase=2;ensembl_phase=0;exon_id=EEB07803-6;rank=6;extra_copy_number=0
Chr1	Liftoff	exon	1845836	1846704	.	-	.	Parent=transcript:EEB07803;Name=EEB07803-5;constitutive=1;ensembl_end_phase=0;ensembl_phase=1;exon_id=EEB07803-5;rank=5;extra_copy_number=0
Chr1	Liftoff	exon	1846761	1846998	.	-	.	Parent=transcript:EEB07803;Name=EEB07803-4;constitutive=1;ensembl_end_phase=1;ensembl_phase=0;exon_id=EEB07803-4;rank=4;extra_copy_number=0
Chr1	Liftoff	exon	1847071	1847146	.	-	.	Parent=transcript:EEB07803;Name=EEB07803-3;constitutive=1;ensembl_end_phase=0;ensembl_phase=2;exon_id=EEB07803-3;rank=3;extra_copy_number=0
Chr1	Liftoff	exon	1847201	1847288	.	-	.	Parent=transcript:EEB07803;Name=EEB07803-2;constitutive=1;ensembl_end_phase=2;ensembl_phase=1;exon_id=EEB07803-2;rank=2;extra_copy_number=0
Chr1	Liftoff	exon	1847327	1847525	.	-	.	Parent=transcript:EEB07803;Name=EEB07803-1;constitutive=1;ensembl_end_phase=1;ensembl_phase=0;exon_id=EEB07803-1;rank=1;extra_copy_number=0
Chr1	Liftoff	CDS	1845585	1845776	.	-	.	ID=CDS:EEB07803;Parent=transcript:EEB07803;protein_id=EEB07803;extra_copy_number=0
Chr1	Liftoff	CDS	1845836	1846704	.	-	.	ID=CDS:EEB07803;Parent=transcript:EEB07803;protein_id=EEB07803;extra_copy_number=0
Chr1	Liftoff	CDS	1846761	1846998	.	-	.	ID=CDS:EEB07803;Parent=transcript:EEB07803;protein_id=EEB07803;extra_copy_number=0
Chr1	Liftoff	CDS	1847071	1847146	.	-	.	ID=CDS:EEB07803;Parent=transcript:EEB07803;protein_id=EEB07803;extra_copy_number=0
Chr1	Liftoff	CDS	1847201	1847288	.	-	.	ID=CDS:EEB07803;Parent=transcript:EEB07803;protein_id=EEB07803;extra_copy_number=0
Chr1	Liftoff	CDS	1847327	1847366	.	-	.	ID=CDS:EEB07803;Parent=transcript:EEB07803;protein_id=EEB07803;extra_copy_number=0
Chr1	Liftoff	five_prime_UTR	1847367	1847525	.	-	.	Parent=transcript:EEB07803;extra_copy_number=0
Chr1	Liftoff	three_prime_UTR	1842990	1845584	.	-	.	Parent=transcript:EEB07803;extra_copy_number=0
Chr1	Liftoff	gene	1843101	1844030	.	+	.	ID=gene:SJAG_02910;biotype=protein_coding;description=UNC-50 family protein;gene_id=SJAG_02910;logic_name=ena;coverage=1.0;sequence_ID=0.899;extra_copy_number=0;copy_num_ID=gene:SJAG_02910_0
Chr1	Liftoff	mRNA	1843101	1844030	.	+	.	ID=transcript:EEB07801;Parent=gene:SJAG_02910;Name=SJAG_02910-1;biotype=protein_coding;tag=Ensembl_canonical;transcript_id=EEB07801;extra_copy_number=0
Chr1	Liftoff	exon	1843101	1843151	.	+	.	Parent=transcript:EEB07801;Name=EEB07801-1;constitutive=1;ensembl_end_phase=0;ensembl_phase=0;exon_id=EEB07801-1;rank=1;extra_copy_number=0
Chr1	Liftoff	exon	1843191	1843272	.	+	.	Parent=transcript:EEB07801;Name=EEB07801-2;constitutive=1;ensembl_end_phase=1;ensembl_phase=0;exon_id=EEB07801-2;rank=2;extra_copy_number=0
Chr1	Liftoff	exon	1843364	1843733	.	+	.	Parent=transcript:EEB07801;Name=EEB07801-3;constitutive=1;ensembl_end_phase=2;ensembl_phase=1;exon_id=EEB07801-3;rank=3;extra_copy_number=0
Chr1	Liftoff	exon	1843778	1843857	.	+	.	Parent=transcript:EEB07801;Name=EEB07801-4;constitutive=1;ensembl_end_phase=1;ensembl_phase=2;exon_id=EEB07801-4;rank=4;extra_copy_number=0
Chr1	Liftoff	exon	1843897	1844030	.	+	.	Parent=transcript:EEB07801;Name=EEB07801-5;constitutive=1;ensembl_end_phase=0;ensembl_phase=1;exon_id=EEB07801-5;rank=5;extra_copy_number=0
Chr1	Liftoff	CDS	1843101	1843151	.	+	.	ID=CDS:EEB07801;Parent=transcript:EEB07801;protein_id=EEB07801;extra_copy_number=0
Chr1	Liftoff	CDS	1843191	1843272	.	+	.	ID=CDS:EEB07801;Parent=transcript:EEB07801;protein_id=EEB07801;extra_copy_number=0
Chr1	Liftoff	CDS	1843364	1843733	.	+	.	ID=CDS:EEB07801;Parent=transcript:EEB07801;protein_id=EEB07801;extra_copy_number=0
Chr1	Liftoff	CDS	1843778	1843857	.	+	.	ID=CDS:EEB07801;Parent=transcript:EEB07801;protein_id=EEB07801;extra_copy_number=0
Chr1	Liftoff	CDS	1843897	1844030	.	+	.	ID=CDS:EEB07801;Parent=transcript:EEB07801;protein_id=EEB07801;extra_copy_number=0
Chr1	Liftoff	gene	1844157	1845366	.	+	.	ID=gene:SJAG_02911;biotype=protein_coding;description=programmed cell death protein;gene_id=SJAG_02911;logic_name=ena;coverage=0.998;sequence_ID=0.846;extra_copy_number=0;copy_num_ID=gene:SJAG_02911_0
Chr1	Liftoff	mRNA	1844157	1845366	.	+	.	ID=transcript:EEB07802;Parent=gene:SJAG_02911;Name=SJAG_02911-1;biotype=protein_coding;tag=Ensembl_canonical;transcript_id=EEB07802;extra_copy_number=0
Chr1	Liftoff	exon	1844157	1844267	.	+	.	Parent=transcript:EEB07802;Name=EEB07802-1;constitutive=1;ensembl_end_phase=0;ensembl_phase=0;exon_id=EEB07802-1;rank=1;extra_copy_number=0
Chr1	Liftoff	exon	1844347	1845366	.	+	.	Parent=transcript:EEB07802;Name=EEB07802-2;constitutive=1;ensembl_end_phase=0;ensembl_phase=0;exon_id=EEB07802-2;rank=2;extra_copy_number=0
Chr1	Liftoff	CDS	1844157	1844267	.	+	.	ID=CDS:EEB07802;Parent=transcript:EEB07802;protein_id=EEB07802;extra_copy_number=0
Chr1	Liftoff	CDS	1844347	1845366	.	+	.	ID=CDS:EEB07802;Parent=transcript:EEB07802;protein_id=EEB07802;extra_copy_number=0
Chr1	Liftoff	gene	1847421	1848792	.	-	.	ID=gene:SJAG_02913;biotype=protein_coding;description=pig-P subunit;gene_id=SJAG_02913;logic_name=ena;coverage=0.963;sequence_ID=0.777;extra_copy_number=0;copy_num_ID=gene:SJAG_02913_0
Chr1	Liftoff	mRNA	1847421	1848792	.	-	.	ID=transcript:EEB07804;Parent=gene:SJAG_02913;Name=SJAG_02913-1;biotype=protein_coding;tag=Ensembl_canonical;transcript_id=EEB07804;extra_copy_number=0
Chr1	Liftoff	exon	1847421	1848792	.	-	.	Parent=transcript:EEB07804;Name=EEB07804-1;constitutive=1;ensembl_end_phase=2;ensembl_phase=0;exon_id=EEB07804-1;rank=1;extra_copy_number=0
Chr1	Liftoff	CDS	1848199	1848786	.	-	.	ID=CDS:EEB07804;Parent=transcript:EEB07804;protein_id=EEB07804;extra_copy_number=0
Chr1	Liftoff	five_prime_UTR	1848787	1848792	.	-	.	Parent=transcript:EEB07804;extra_copy_number=0
Chr1	Liftoff	three_prime_UTR	1847421	1848198	.	-	.	Parent=transcript:EEB07804;extra_copy_number=0
Chr1	Liftoff	gene	1849439	1850002	.	+	.	ID=gene:SJAG_02914;biotype=protein_coding;description=ER membrane protein complex subunit 4;gene_id=SJAG_02914;logic_name=ena;coverage=1.0;sequence_ID=0.884;extra_copy_number=0;copy_num_ID=gene:SJAG_02914_0
Chr1	Liftoff	mRNA	1849439	1850002	.	+	.	ID=transcript:EEB07805;Parent=gene:SJAG_02914;Name=SJAG_02914-1;biotype=protein_coding;tag=Ensembl_canonical;transcript_id=EEB07805;extra_copy_number=0
Chr1	Liftoff	exon	1849439	1850002	.	+	.	Parent=transcript:EEB07805;Name=EEB07805-1;constitutive=1;ensembl_end_phase=0;ensembl_phase=0;exon_id=EEB07805-1;rank=1;extra_copy_number=0
Chr1	Liftoff	CDS	1849439	1850002	.	+	.	ID=CDS:EEB07805;Parent=transcript:EEB07805;protein_id=EEB07805;extra_copy_number=0
Chr1	Liftoff	gene	1850222	1851025	.	+	.	ID=gene:SJAG_02915;biotype=protein_coding;description=splicing factor Spf30;gene_id=SJAG_02915;logic_name=ena;coverage=0.970;sequence_ID=0.863;extra_copy_number=0;copy_num_ID=gene:SJAG_02915_0
Chr1	Liftoff	mRNA	1850222	1851025	.	+	.	ID=transcript:EEB07806;Parent=gene:SJAG_02915;Name=SJAG_02915-1;biotype=protein_coding;tag=Ensembl_canonical;transcript_id=EEB07806;extra_copy_number=0
Chr1	Liftoff	exon	1850222	1851025	.	+	.	Parent=transcript:EEB07806;Name=EEB07806-1;constitutive=1;ensembl_end_phase=0;ensembl_phase=0;exon_id=EEB07806-1;rank=1;extra_copy_number=0
Chr1	Liftoff	CDS	1850222	1851025	.	+	.	ID=CDS:EEB07806;Parent=transcript:EEB07806;protein_id=EEB07806;extra_copy_number=0
Chr1	Liftoff	gene	1851169	1859235	.	-	.	ID=gene:SJAG_02916;biotype=protein_coding;description=alpha-1,4-glucan synthase Ags1;gene_id=SJAG_02916;logic_name=ena;coverage=0.998;sequence_ID=0.902;extra_copy_number=0;copy_num_ID=gene:SJAG_02916_0
Chr1	Liftoff	mRNA	1851169	1859235	.	-	.	ID=transcript:EEB07807;Parent=gene:SJAG_02916;Name=SJAG_02916-1;biotype=protein_coding;tag=Ensembl_canonical;transcript_id=EEB07807;extra_copy_number=0
Chr1	Liftoff	exon	1851169	1859235	.	-	.	Parent=transcript:EEB07807;Name=EEB07807-1;constitutive=1;ensembl_end_phase=2;ensembl_phase=0;exon_id=EEB07807-1;rank=1;extra_copy_number=0
Chr1	Liftoff	CDS	1851316	1858563	.	-	.	ID=CDS:EEB07807;Parent=transcript:EEB07807;protein_id=EEB07807;extra_copy_number=0
Chr1	Liftoff	five_prime_UTR	1858564	1859235	.	-	.	Parent=transcript:EEB07807;extra_copy_number=0
Chr1	Liftoff	three_prime_UTR	1851169	1851315	.	-	.	Parent=transcript:EEB07807;extra_copy_number=0
Chr1	Liftoff	gene	1859546	1861553	.	-	.	ID=gene:SJAG_02918;biotype=protein_coding;description=ubiquitin conjugating enzyme Mms2;gene_id=SJAG_02918;logic_name=ena;coverage=0.975;sequence_ID=0.839;extra_copy_number=0;copy_num_ID=gene:SJAG_02918_0
Chr1	Liftoff	mRNA	1859546	1861553	.	-	.	ID=transcript:EEB07809;Parent=gene:SJAG_02918;Name=SJAG_02918-1;biotype=protein_coding;tag=Ensembl_canonical;transcript_id=EEB07809;extra_copy_number=0
Chr1	Liftoff	exon	1859546	1860757	.	-	.	Parent=transcript:EEB07809;Name=EEB07809-5;constitutive=1;ensembl_end_phase=2;ensembl_phase=2;exon_id=EEB07809-5;rank=5;extra_copy_number=0
Chr1	Liftoff	exon	1860880	1860959	.	-	.	Parent=transcript:EEB07809;Name=EEB07809-4;constitutive=1;ensembl_end_phase=2;ensembl_phase=0;exon_id=EEB07809-4;rank=4;extra_copy_number=0
Chr1	Liftoff	exon	1861002	1861127	.	-	.	Parent=transcript:EEB07809;Name=EEB07809-3;constitutive=1;ensembl_end_phase=0;ensembl_phase=0;exon_id=EEB07809-3;rank=3;extra_copy_number=0
Chr1	Liftoff	exon	1861245	1861383	.	-	.	Parent=transcript:EEB07809;Name=EEB07809-2;constitutive=1;ensembl_end_phase=0;ensembl_phase=2;exon_id=EEB07809-2;rank=2;extra_copy_number=0
Chr1	Liftoff	exon	1861447	1861553	.	-	.	Parent=transcript:EEB07809;Name=EEB07809-1;constitutive=1;ensembl_end_phase=2;ensembl_phase=0;exon_id=EEB07809-1;rank=1;extra_copy_number=0
Chr1	Liftoff	CDS	1860697	1860757	.	-	.	ID=CDS:EEB07809;Parent=transcript:EEB07809;protein_id=EEB07809;extra_copy_number=0
Chr1	Liftoff	CDS	1860880	1860959	.	-	.	ID=CDS:EEB07809;Parent=transcript:EEB07809;protein_id=EEB07809;extra_copy_number=0
Chr1	Liftoff	CDS	1861002	1861127	.	-	.	ID=CDS:EEB07809;Parent=transcript:EEB07809;protein_id=EEB07809;extra_copy_number=0
Chr1	Liftoff	CDS	1861245	1861383	.	-	.	ID=CDS:EEB07809;Parent=transcript:EEB07809;protein_id=EEB07809;extra_copy_number=0
Chr1	Liftoff	CDS	1861447	1861457	.	-	.	ID=CDS:EEB07809;Parent=transcript:EEB07809;protein_id=EEB07809;extra_copy_number=0
Chr1	Liftoff	five_prime_UTR	1861458	1861553	.	-	.	Parent=transcript:EEB07809;extra_copy_number=0
Chr1	Liftoff	three_prime_UTR	1859546	1860696	.	-	.	Parent=transcript:EEB07809;extra_copy_number=0
Chr1	Liftoff	gene	1859770	1860497	.	+	.	ID=gene:SJAG_02917;biotype=protein_coding;description=caffeine induced death protein Cid2;gene_id=SJAG_02917;logic_name=ena;coverage=0.996;sequence_ID=0.867;extra_copy_number=0;copy_num_ID=gene:SJAG_02917_0
Chr1	Liftoff	mRNA	1859770	1860497	.	+	.	ID=transcript:EEB07808;Parent=gene:SJAG_02917;Name=SJAG_02917-1;biotype=protein_coding;tag=Ensembl_canonical;transcript_id=EEB07808;extra_copy_number=0
Chr1	Liftoff	exon	1859770	1859857	.	+	.	Parent=transcript:EEB07808;Name=EEB07808-1;constitutive=1;ensembl_end_phase=1;ensembl_phase=0;exon_id=EEB07808-1;rank=1;extra_copy_number=0
Chr1	Liftoff	exon	1860052	1860497	.	+	.	Parent=transcript:EEB07808;Name=EEB07808-2;constitutive=1;ensembl_end_phase=0;ensembl_phase=1;exon_id=EEB07808-2;rank=2;extra_copy_number=0
Chr1	Liftoff	CDS	1859770	1859857	.	+	.	ID=CDS:EEB07808;Parent=transcript:EEB07808;protein_id=EEB07808;extra_copy_number=0
Chr1	Liftoff	CDS	1860052	1860497	.	+	.	ID=CDS:EEB07808;Parent=transcript:EEB07808;protein_id=EEB07808;extra_copy_number=0
Chr1	Liftoff	gene	1861487	1862416	.	-	.	ID=gene:SJAG_02919;biotype=protein_coding;description=hsp20-like protein;gene_id=SJAG_02919;logic_name=ena;coverage=0.951;sequence_ID=0.762;extra_copy_number=0;copy_num_ID=gene:SJAG_02919_0
Chr1	Liftoff	mRNA	1861487	1862416	.	-	.	ID=transcript:EEB07810;Parent=gene:SJAG_02919;Name=SJAG_02919-1;biotype=protein_coding;tag=Ensembl_canonical;transcript_id=EEB07810;extra_copy_number=0
Chr1	Liftoff	exon	1861487	1862416	.	-	.	Parent=transcript:EEB07810;Name=EEB07810-1;constitutive=1;ensembl_end_phase=0;ensembl_phase=0;exon_id=EEB07810-1;rank=1;extra_copy_number=0
Chr1	Liftoff	CDS	1861819	1862247	.	-	.	ID=CDS:EEB07810;Parent=transcript:EEB07810;protein_id=EEB07810;extra_copy_number=0
Chr1	Liftoff	five_prime_UTR	1862248	1862416	.	-	.	Parent=transcript:EEB07810;extra_copy_number=0
Chr1	Liftoff	three_prime_UTR	1861487	1861818	.	-	.	Parent=transcript:EEB07810;extra_copy_number=0
Chr1	Liftoff	gene	1862304	1864783	.	-	.	ID=gene:SJAG_02920;biotype=protein_coding;description=NatA N-acetyltransferase complex subunit;gene_id=SJAG_02920;logic_name=ena;coverage=0.994;sequence_ID=0.888;extra_copy_number=0;copy_num_ID=gene:SJAG_02920_0
Chr1	Liftoff	mRNA	1862304	1864783	.	-	.	ID=transcript:EEB07811;Parent=gene:SJAG_02920;Name=SJAG_02920-1;biotype=protein_coding;tag=Ensembl_canonical;transcript_id=EEB07811;extra_copy_number=0
Chr1	Liftoff	exon	1862304	1864640	.	-	.	Parent=transcript:EEB07811;Name=EEB07811-2;constitutive=1;ensembl_end_phase=0;ensembl_phase=0;exon_id=EEB07811-2;rank=2;extra_copy_number=0
Chr1	Liftoff	exon	1864681	1864783	.	-	.	Parent=transcript:EEB07811;Name=EEB07811-1;constitutive=1;ensembl_end_phase=0;ensembl_phase=0;exon_id=EEB07811-1;rank=1;extra_copy_number=0
Chr1	Liftoff	CDS	1862490	1864640	.	-	.	ID=CDS:EEB07811;Parent=transcript:EEB07811;protein_id=EEB07811;extra_copy_number=0
Chr1	Liftoff	CDS	1864681	1864731	.	-	.	ID=CDS:EEB07811;Parent=transcript:EEB07811;protein_id=EEB07811;extra_copy_number=0
Chr1	Liftoff	five_prime_UTR	1864732	1864783	.	-	.	Parent=transcript:EEB07811;extra_copy_number=0
Chr1	Liftoff	three_prime_UTR	1862304	1862489	.	-	.	Parent=transcript:EEB07811;extra_copy_number=0
Chr1	Liftoff	gene	1865066	1867027	.	-	.	ID=gene:SJAG_02921;biotype=protein_coding;description=cAMP-independent regulatory protein Pac2;gene_id=SJAG_02921;logic_name=ena;coverage=0.994;sequence_ID=0.952;extra_copy_number=0;copy_num_ID=gene:SJAG_02921_0
Chr1	Liftoff	mRNA	1865066	1867027	.	-	.	ID=transcript:EEB07812;Parent=gene:SJAG_02921;Name=SJAG_02921-1;biotype=protein_coding;tag=Ensembl_canonical;transcript_id=EEB07812;extra_copy_number=0
Chr1	Liftoff	exon	1865066	1867027	.	-	.	Parent=transcript:EEB07812;Name=EEB07812-1;constitutive=1;ensembl_end_phase=0;ensembl_phase=0;exon_id=EEB07812-1;rank=1;extra_copy_number=0
Chr1	Liftoff	CDS	1865372	1866061	.	-	.	ID=CDS:EEB07812;Parent=transcript:EEB07812;protein_id=EEB07812;extra_copy_number=0
Chr1	Liftoff	five_prime_UTR	1866062	1867027	.	-	.	Parent=transcript:EEB07812;extra_copy_number=0
Chr1	Liftoff	three_prime_UTR	1865066	1865371	.	-	.	Parent=transcript:EEB07812;extra_copy_number=0
Chr1	Liftoff	gene	1867171	1869876	.	-	.	ID=gene:SJAG_02922;biotype=protein_coding;description=myb family protein Eta2;gene_id=SJAG_02922;logic_name=ena;coverage=0.977;sequence_ID=0.798;extra_copy_number=0;copy_num_ID=gene:SJAG_02922_0
Chr1	Liftoff	mRNA	1867171	1869876	.	-	.	ID=transcript:EEB07813;Parent=gene:SJAG_02922;Name=SJAG_02922-1;biotype=protein_coding;tag=Ensembl_canonical;transcript_id=EEB07813;extra_copy_number=0
Chr1	Liftoff	exon	1867171	1869876	.	-	.	Parent=transcript:EEB07813;Name=EEB07813-1;constitutive=1;ensembl_end_phase=1;ensembl_phase=0;exon_id=EEB07813-1;rank=1;extra_copy_number=0
Chr1	Liftoff	CDS	1867422	1869326	.	-	.	ID=CDS:EEB07813;Parent=transcript:EEB07813;protein_id=EEB07813;extra_copy_number=0
Chr1	Liftoff	five_prime_UTR	1869327	1869876	.	-	.	Parent=transcript:EEB07813;extra_copy_number=0
Chr1	Liftoff	three_prime_UTR	1867171	1867421	.	-	.	Parent=transcript:EEB07813;extra_copy_number=0
Chr1	Liftoff	gene	1870535	1871703	.	+	.	ID=gene:SJAG_02923;biotype=protein_coding;description=CMGC/MAPK/ERK protein kinase Spk1;gene_id=SJAG_02923;logic_name=ena;coverage=1.0;sequence_ID=0.925;extra_copy_number=0;copy_num_ID=gene:SJAG_02923_0
Chr1	Liftoff	mRNA	1870535	1871703	.	+	.	ID=transcript:EEB07814;Parent=gene:SJAG_02923;Name=SJAG_02923-1;biotype=protein_coding;tag=Ensembl_canonical;transcript_id=EEB07814;extra_copy_number=0
Chr1	Liftoff	exon	1870535	1870810	.	+	.	Parent=transcript:EEB07814;Name=EEB07814-1;constitutive=1;ensembl_end_phase=0;ensembl_phase=0;exon_id=EEB07814-1;rank=1;extra_copy_number=0
Chr1	Liftoff	exon	1870879	1871703	.	+	.	Parent=transcript:EEB07814;Name=EEB07814-2;constitutive=1;ensembl_end_phase=0;ensembl_phase=0;exon_id=EEB07814-2;rank=2;extra_copy_number=0
Chr1	Liftoff	CDS	1870535	1870810	.	+	.	ID=CDS:EEB07814;Parent=transcript:EEB07814;protein_id=EEB07814;extra_copy_number=0
Chr1	Liftoff	CDS	1870879	1871703	.	+	.	ID=CDS:EEB07814;Parent=transcript:EEB07814;protein_id=EEB07814;extra_copy_number=0
Chr1	Liftoff	gene	1871700	1872470	.	-	.	ID=gene:SJAG_05283;biotype=protein_coding;description=uroporphyrinogen-III synthase Ups1;gene_id=SJAG_05283;logic_name=ena;coverage=1.0;sequence_ID=0.841;extra_copy_number=0;copy_num_ID=gene:SJAG_05283_0
Chr1	Liftoff	mRNA	1871700	1872470	.	-	.	ID=transcript:EEB07815;Parent=gene:SJAG_05283;Name=SJAG_05283-1;biotype=protein_coding;tag=Ensembl_canonical;transcript_id=EEB07815;extra_copy_number=0
Chr1	Liftoff	exon	1871700	1872470	.	-	.	Parent=transcript:EEB07815;Name=EEB07815-1;constitutive=1;ensembl_end_phase=0;ensembl_phase=0;exon_id=EEB07815-1;rank=1;extra_copy_number=0
Chr1	Liftoff	CDS	1871700	1872470	.	-	.	ID=CDS:EEB07815;Parent=transcript:EEB07815;protein_id=EEB07815;extra_copy_number=0
Chr1	Liftoff	gene	1872674	1873342	.	-	.	ID=gene:SJAG_02924;biotype=protein_coding;description=tetraspan protein Dni1;gene_id=SJAG_02924;logic_name=ena;coverage=1.0;sequence_ID=0.874;extra_copy_number=0;copy_num_ID=gene:SJAG_02924_0
Chr1	Liftoff	mRNA	1872674	1873342	.	-	.	ID=transcript:EEB07816;Parent=gene:SJAG_02924;Name=SJAG_02924-1;biotype=protein_coding;tag=Ensembl_canonical;transcript_id=EEB07816;extra_copy_number=0
Chr1	Liftoff	exon	1872674	1873342	.	-	.	Parent=transcript:EEB07816;Name=EEB07816-1;constitutive=1;ensembl_end_phase=0;ensembl_phase=0;exon_id=EEB07816-1;rank=1;extra_copy_number=0
Chr1	Liftoff	CDS	1872674	1873342	.	-	.	ID=CDS:EEB07816;Parent=transcript:EEB07816;protein_id=EEB07816;extra_copy_number=0
Chr1	Liftoff	gene	1873437	1874202	.	-	.	ID=gene:SJAG_02925;biotype=protein_coding;description=hypothetical protein;gene_id=SJAG_02925;logic_name=ena;coverage=0.984;sequence_ID=0.756;extra_copy_number=0;copy_num_ID=gene:SJAG_02925_0
Chr1	Liftoff	mRNA	1873437	1874202	.	-	.	ID=transcript:EEB07817;Parent=gene:SJAG_02925;Name=SJAG_02925-1;biotype=protein_coding;tag=Ensembl_canonical;transcript_id=EEB07817;extra_copy_number=0
Chr1	Liftoff	exon	1873437	1874041	.	-	.	Parent=transcript:EEB07817;Name=EEB07817-2;constitutive=1;ensembl_end_phase=0;ensembl_phase=1;exon_id=EEB07817-2;rank=2;extra_copy_number=0
Chr1	Liftoff	exon	1874100	1874202	.	-	.	Parent=transcript:EEB07817;Name=EEB07817-1;constitutive=1;ensembl_end_phase=1;ensembl_phase=0;exon_id=EEB07817-1;rank=1;extra_copy_number=0
Chr1	Liftoff	CDS	1873437	1874041	.	-	.	ID=CDS:EEB07817;Parent=transcript:EEB07817;protein_id=EEB07817;extra_copy_number=0
Chr1	Liftoff	CDS	1874100	1874202	.	-	.	ID=CDS:EEB07817;Parent=transcript:EEB07817;protein_id=EEB07817;extra_copy_number=0
Chr1	Liftoff	gene	1874902	1876774	.	+	.	ID=gene:SJAG_02926;biotype=protein_coding;description=chaperonin-containing T-complex eta subunit Cct7;gene_id=SJAG_02926;logic_name=ena;coverage=0.971;sequence_ID=0.871;extra_copy_number=0;copy_num_ID=gene:SJAG_02926_0
Chr1	Liftoff	mRNA	1874902	1876774	.	+	.	ID=transcript:EEB07818;Parent=gene:SJAG_02926;Name=SJAG_02926-1;biotype=protein_coding;tag=Ensembl_canonical;transcript_id=EEB07818;extra_copy_number=0
Chr1	Liftoff	exon	1874902	1875041	.	+	.	Parent=transcript:EEB07818;Name=EEB07818-1;constitutive=1;ensembl_end_phase=1;ensembl_phase=0;exon_id=EEB07818-1;rank=1;extra_copy_number=0
Chr1	Liftoff	exon	1875084	1876774	.	+	.	Parent=transcript:EEB07818;Name=EEB07818-2;constitutive=1;ensembl_end_phase=1;ensembl_phase=1;exon_id=EEB07818-2;rank=2;extra_copy_number=0
Chr1	Liftoff	CDS	1875008	1875041	.	+	.	ID=CDS:EEB07818;Parent=transcript:EEB07818;protein_id=EEB07818;extra_copy_number=0
Chr1	Liftoff	CDS	1875084	1876723	.	+	.	ID=CDS:EEB07818;Parent=transcript:EEB07818;protein_id=EEB07818;extra_copy_number=0
Chr1	Liftoff	five_prime_UTR	1874902	1875007	.	+	.	Parent=transcript:EEB07818;extra_copy_number=0
Chr1	Liftoff	three_prime_UTR	1876724	1876774	.	+	.	Parent=transcript:EEB07818;extra_copy_number=0
Chr1	Liftoff	gene	1876940	1880200	.	+	.	ID=gene:SJAG_02927;biotype=protein_coding;description=SAGA complex bromodomain subunit Spt7;gene_id=SJAG_02927;logic_name=ena;coverage=0.812;sequence_ID=0.689;extra_copy_number=0;copy_num_ID=gene:SJAG_02927_0
Chr1	Liftoff	mRNA	1876940	1880200	.	+	.	ID=transcript:EEB07819;Parent=gene:SJAG_02927;Name=SJAG_02927-1;biotype=protein_coding;tag=Ensembl_canonical;transcript_id=EEB07819;extra_copy_number=0
Chr1	Liftoff	exon	1876940	1877615	.	+	.	Parent=transcript:EEB07819;Name=EEB07819-1;constitutive=1;ensembl_end_phase=0;ensembl_phase=0;exon_id=EEB07819-1;rank=1;extra_copy_number=0
Chr1	Liftoff	exon	1877661	1877696	.	+	.	Parent=transcript:EEB07819;Name=EEB07819-2;constitutive=1;ensembl_end_phase=0;ensembl_phase=0;exon_id=EEB07819-2;rank=2;extra_copy_number=0
Chr1	Liftoff	exon	1877734	1877835	.	+	.	Parent=transcript:EEB07819;Name=EEB07819-3;constitutive=1;ensembl_end_phase=0;ensembl_phase=0;exon_id=EEB07819-3;rank=3;extra_copy_number=0
Chr1	Liftoff	exon	1877877	1878015	.	+	.	Parent=transcript:EEB07819;Name=EEB07819-4;constitutive=1;ensembl_end_phase=1;ensembl_phase=0;exon_id=EEB07819-4;rank=4;extra_copy_number=0
Chr1	Liftoff	exon	1878060	1878190	.	+	.	Parent=transcript:EEB07819;Name=EEB07819-5;constitutive=1;ensembl_end_phase=0;ensembl_phase=1;exon_id=EEB07819-5;rank=5;extra_copy_number=0
Chr1	Liftoff	exon	1878226	1878364	.	+	.	Parent=transcript:EEB07819;Name=EEB07819-6;constitutive=1;ensembl_end_phase=1;ensembl_phase=0;exon_id=EEB07819-6;rank=6;extra_copy_number=0
Chr1	Liftoff	exon	1878410	1879059	.	+	.	Parent=transcript:EEB07819;Name=EEB07819-7;constitutive=1;ensembl_end_phase=0;ensembl_phase=1;exon_id=EEB07819-7;rank=7;extra_copy_number=0
Chr1	Liftoff	exon	1879100	1879265	.	+	.	Parent=transcript:EEB07819;Name=EEB07819-8;constitutive=1;ensembl_end_phase=1;ensembl_phase=0;exon_id=EEB07819-8;rank=8;extra_copy_number=0
Chr1	Liftoff	exon	1879307	1879419	.	+	.	Parent=transcript:EEB07819;Name=EEB07819-9;constitutive=1;ensembl_end_phase=0;ensembl_phase=1;exon_id=EEB07819-9;rank=9;extra_copy_number=0
Chr1	Liftoff	exon	1879465	1879608	.	+	.	Parent=transcript:EEB07819;Name=EEB07819-10;constitutive=1;ensembl_end_phase=0;ensembl_phase=0;exon_id=EEB07819-10;rank=10;extra_copy_number=0
Chr1	Liftoff	exon	1879650	1879864	.	+	.	Parent=transcript:EEB07819;Name=EEB07819-11;constitutive=1;ensembl_end_phase=2;ensembl_phase=0;exon_id=EEB07819-11;rank=11;extra_copy_number=0
Chr1	Liftoff	exon	1879904	1880200	.	+	.	Parent=transcript:EEB07819;Name=EEB07819-12;constitutive=1;ensembl_end_phase=1;ensembl_phase=2;exon_id=EEB07819-12;rank=12;extra_copy_number=0
Chr1	Liftoff	CDS	1877004	1877615	.	+	.	ID=CDS:EEB07819;Parent=transcript:EEB07819;protein_id=EEB07819;extra_copy_number=0
Chr1	Liftoff	CDS	1877661	1877696	.	+	.	ID=CDS:EEB07819;Parent=transcript:EEB07819;protein_id=EEB07819;extra_copy_number=0
Chr1	Liftoff	CDS	1877734	1877835	.	+	.	ID=CDS:EEB07819;Parent=transcript:EEB07819;protein_id=EEB07819;extra_copy_number=0
Chr1	Liftoff	CDS	1877877	1878015	.	+	.	ID=CDS:EEB07819;Parent=transcript:EEB07819;protein_id=EEB07819;extra_copy_number=0
Chr1	Liftoff	CDS	1878060	1878190	.	+	.	ID=CDS:EEB07819;Parent=transcript:EEB07819;protein_id=EEB07819;extra_copy_number=0
Chr1	Liftoff	CDS	1878226	1878364	.	+	.	ID=CDS:EEB07819;Parent=transcript:EEB07819;protein_id=EEB07819;extra_copy_number=0
Chr1	Liftoff	CDS	1878410	1879059	.	+	.	ID=CDS:EEB07819;Parent=transcript:EEB07819;protein_id=EEB07819;extra_copy_number=0
Chr1	Liftoff	CDS	1879100	1879265	.	+	.	ID=CDS:EEB07819;Parent=transcript:EEB07819;protein_id=EEB07819;extra_copy_number=0
Chr1	Liftoff	CDS	1879307	1879419	.	+	.	ID=CDS:EEB07819;Parent=transcript:EEB07819;protein_id=EEB07819;extra_copy_number=0
Chr1	Liftoff	CDS	1879465	1879608	.	+	.	ID=CDS:EEB07819;Parent=transcript:EEB07819;protein_id=EEB07819;extra_copy_number=0
Chr1	Liftoff	CDS	1879650	1879864	.	+	.	ID=CDS:EEB07819;Parent=transcript:EEB07819;protein_id=EEB07819;extra_copy_number=0
Chr1	Liftoff	CDS	1879904	1880200	.	+	.	ID=CDS:EEB07819;Parent=transcript:EEB07819;protein_id=EEB07819;extra_copy_number=0
Chr1	Liftoff	five_prime_UTR	1876940	1877003	.	+	.	Parent=transcript:EEB07819;extra_copy_number=0
Chr1	Liftoff	gene	1895624	1896426	.	+	.	ID=gene:SJAG_04448;biotype=protein_coding;description=hypothetical protein;gene_id=SJAG_04448;logic_name=ena;coverage=0.926;sequence_ID=0.869;extra_copy_number=0;copy_num_ID=gene:SJAG_04448_0
Chr1	Liftoff	mRNA	1895624	1896426	.	+	.	ID=transcript:EEB09252;Parent=gene:SJAG_04448;Name=SJAG_04448-1;biotype=protein_coding;tag=Ensembl_canonical;transcript_id=EEB09252;extra_copy_number=0
Chr1	Liftoff	exon	1895624	1895756	.	+	.	Parent=transcript:EEB09252;Name=EEB09252-2;constitutive=1;ensembl_end_phase=0;ensembl_phase=2;exon_id=EEB09252-2;rank=2;extra_copy_number=0
Chr1	Liftoff	exon	1895865	1896426	.	+	.	Parent=transcript:EEB09252;Name=EEB09252-3;constitutive=1;ensembl_end_phase=0;ensembl_phase=0;exon_id=EEB09252-3;rank=3;extra_copy_number=0
Chr1	Liftoff	CDS	1895624	1895756	.	+	.	ID=CDS:EEB09252;Parent=transcript:EEB09252;protein_id=EEB09252;extra_copy_number=0
Chr1	Liftoff	CDS	1895865	1896426	.	+	.	ID=CDS:EEB09252;Parent=transcript:EEB09252;protein_id=EEB09252;extra_copy_number=0
Chr1	Liftoff	gene	2489908	2491272	.	+	.	ID=gene:SJAG_06586;biotype=protein_coding;description=3'-5' exonuclease for RNA 3' ss-tail;gene_id=SJAG_06586;logic_name=ena;coverage=1.0;sequence_ID=0.841;extra_copy_number=0;copy_num_ID=gene:SJAG_06586_0
Chr1	Liftoff	mRNA	2489908	2491272	.	+	.	ID=transcript:EQC53061;Parent=gene:SJAG_06586;Name=SJAG_06586-1;biotype=protein_coding;tag=Ensembl_canonical;transcript_id=EQC53061;extra_copy_number=0
Chr1	Liftoff	exon	2489908	2491272	.	+	.	Parent=transcript:EQC53061;Name=EQC53061-1;constitutive=1;ensembl_end_phase=0;ensembl_phase=0;exon_id=EQC53061-1;rank=1;extra_copy_number=0
Chr1	Liftoff	CDS	2489908	2491272	.	+	.	ID=CDS:EQC53061;Parent=transcript:EQC53061;protein_id=EQC53061;extra_copy_number=0
Chr1	Liftoff	gene	2493082	2495369	.	+	.	ID=gene:SJAG_01090;biotype=protein_coding;description=Trp-like ion channel;gene_id=SJAG_01090;logic_name=ena;coverage=0.905;sequence_ID=0.799;extra_copy_number=0;copy_num_ID=gene:SJAG_01090_0
Chr1	Liftoff	mRNA	2493082	2495369	.	+	.	ID=transcript:EEB06064;Parent=gene:SJAG_01090;Name=SJAG_01090-1;biotype=protein_coding;tag=Ensembl_canonical;transcript_id=EEB06064;extra_copy_number=0
Chr1	Liftoff	exon	2493082	2495369	.	+	.	Parent=transcript:EEB06064;Name=EEB06064-1;constitutive=1;ensembl_end_phase=1;ensembl_phase=0;exon_id=EEB06064-1;rank=1;extra_copy_number=0
Chr1	Liftoff	CDS	2493136	2495369	.	+	.	ID=CDS:EEB06064;Parent=transcript:EEB06064;protein_id=EEB06064;extra_copy_number=0
Chr1	Liftoff	five_prime_UTR	2493082	2493135	.	+	.	Parent=transcript:EEB06064;extra_copy_number=0
Chr1	Liftoff	gene	2495767	2497565	.	+	.	ID=gene:SJAG_01089;biotype=protein_coding;description=UTP-glucose-1-phosphate uridylyltransferase;gene_id=SJAG_01089;logic_name=ena;coverage=0.998;sequence_ID=0.905;extra_copy_number=0;copy_num_ID=gene:SJAG_01089_0
Chr1	Liftoff	mRNA	2495767	2497565	.	+	.	ID=transcript:EEB06063;Parent=gene:SJAG_01089;Name=SJAG_01089-1;biotype=protein_coding;tag=Ensembl_canonical;transcript_id=EEB06063;extra_copy_number=0
Chr1	Liftoff	exon	2495767	2497565	.	+	.	Parent=transcript:EEB06063;Name=EEB06063-1;constitutive=1;ensembl_end_phase=2;ensembl_phase=0;exon_id=EEB06063-1;rank=1;extra_copy_number=0
Chr1	Liftoff	CDS	2495856	2497376	.	+	.	ID=CDS:EEB06063;Parent=transcript:EEB06063;protein_id=EEB06063;extra_copy_number=0
Chr1	Liftoff	five_prime_UTR	2495767	2495855	.	+	.	Parent=transcript:EEB06063;extra_copy_number=0
Chr1	Liftoff	three_prime_UTR	2497378	2497565	.	+	.	Parent=transcript:EEB06063;extra_copy_number=0
Chr1	Liftoff	gene	2497312	2499688	.	-	.	ID=gene:SJAG_01088;biotype=protein_coding;description=leukotriene A-4 hydrolase;gene_id=SJAG_01088;logic_name=ena;coverage=0.997;sequence_ID=0.865;extra_copy_number=0;copy_num_ID=gene:SJAG_01088_0
Chr1	Liftoff	mRNA	2497312	2499688	.	-	.	ID=transcript:EEB06062;Parent=gene:SJAG_01088;Name=SJAG_01088-1;biotype=protein_coding;tag=Ensembl_canonical;transcript_id=EEB06062;extra_copy_number=0
Chr1	Liftoff	exon	2497312	2497698	.	-	.	Parent=transcript:EEB06062;Name=EEB06062-2;constitutive=1;ensembl_end_phase=0;ensembl_phase=2;exon_id=EEB06062-2;rank=2;extra_copy_number=0
Chr1	Liftoff	exon	2497743	2499688	.	-	.	Parent=transcript:EEB06062;Name=EEB06062-1;constitutive=1;ensembl_end_phase=2;ensembl_phase=0;exon_id=EEB06062-1;rank=1;extra_copy_number=0
Chr1	Liftoff	CDS	2497572	2497698	.	-	.	ID=CDS:EEB06062;Parent=transcript:EEB06062;protein_id=EEB06062;extra_copy_number=0
Chr1	Liftoff	CDS	2497743	2499457	.	-	.	ID=CDS:EEB06062;Parent=transcript:EEB06062;protein_id=EEB06062;extra_copy_number=0
Chr1	Liftoff	five_prime_UTR	2499458	2499688	.	-	.	Parent=transcript:EEB06062;extra_copy_number=0
Chr1	Liftoff	three_prime_UTR	2497312	2497571	.	-	.	Parent=transcript:EEB06062;extra_copy_number=0
Chr1	Liftoff	gene	2499969	2500559	.	-	.	ID=gene:SJAG_01087;biotype=protein_coding;description=60S ribosomal protein L23;gene_id=SJAG_01087;logic_name=ena;coverage=0.998;sequence_ID=0.972;extra_copy_number=0;copy_num_ID=gene:SJAG_01087_0
Chr1	Liftoff	mRNA	2499969	2500559	.	-	.	ID=transcript:EEB06061;Parent=gene:SJAG_01087;Name=SJAG_01087-1;biotype=protein_coding;tag=Ensembl_canonical;transcript_id=EEB06061;extra_copy_number=0
Chr1	Liftoff	exon	2499969	2500559	.	-	.	Parent=transcript:EEB06061;Name=EEB06061-1;constitutive=1;ensembl_end_phase=0;ensembl_phase=0;exon_id=EEB06061-1;rank=1;extra_copy_number=0
Chr1	Liftoff	CDS	2500051	2500470	.	-	.	ID=CDS:EEB06061;Parent=transcript:EEB06061;protein_id=EEB06061;extra_copy_number=0
Chr1	Liftoff	five_prime_UTR	2500471	2500559	.	-	.	Parent=transcript:EEB06061;extra_copy_number=0
Chr1	Liftoff	three_prime_UTR	2499969	2500050	.	-	.	Parent=transcript:EEB06061;extra_copy_number=0
Chr1	Liftoff	gene	2500713	2501264	.	-	.	ID=gene:SJAG_01086;biotype=protein_coding;description=cell wall protein Pwp1;gene_id=SJAG_01086;logic_name=ena;coverage=1.0;sequence_ID=0.864;extra_copy_number=0;copy_num_ID=gene:SJAG_01086_0
Chr1	Liftoff	mRNA	2500713	2501264	.	-	.	ID=transcript:EEB06060;Parent=gene:SJAG_01086;Name=SJAG_01086-1;biotype=protein_coding;tag=Ensembl_canonical;transcript_id=EEB06060;extra_copy_number=0
Chr1	Liftoff	exon	2500713	2501264	.	-	.	Parent=transcript:EEB06060;Name=EEB06060-1;constitutive=1;ensembl_end_phase=0;ensembl_phase=0;exon_id=EEB06060-1;rank=1;extra_copy_number=0
Chr1	Liftoff	CDS	2500713	2501264	.	-	.	ID=CDS:EEB06060;Parent=transcript:EEB06060;protein_id=EEB06060;extra_copy_number=0
Chr1	Liftoff	gene	2501449	2502792	.	-	.	ID=gene:SJAG_01085;biotype=protein_coding;description=fungal protein;gene_id=SJAG_01085;logic_name=ena;coverage=0.996;sequence_ID=0.856;extra_copy_number=0;copy_num_ID=gene:SJAG_01085_0
Chr1	Liftoff	mRNA	2501449	2502792	.	-	.	ID=transcript:EEB06059;Parent=gene:SJAG_01085;Name=SJAG_01085-1;biotype=protein_coding;tag=Ensembl_canonical;transcript_id=EEB06059;extra_copy_number=0
Chr1	Liftoff	exon	2501449	2502236	.	-	.	Parent=transcript:EEB06059;Name=EEB06059-2;constitutive=1;ensembl_end_phase=0;ensembl_phase=1;exon_id=EEB06059-2;rank=2;extra_copy_number=0
Chr1	Liftoff	exon	2502291	2502792	.	-	.	Parent=transcript:EEB06059;Name=EEB06059-1;constitutive=1;ensembl_end_phase=1;ensembl_phase=0;exon_id=EEB06059-1;rank=1;extra_copy_number=0
Chr1	Liftoff	CDS	2501449	2502236	.	-	.	ID=CDS:EEB06059;Parent=transcript:EEB06059;protein_id=EEB06059;extra_copy_number=0
Chr1	Liftoff	CDS	2502291	2502792	.	-	.	ID=CDS:EEB06059;Parent=transcript:EEB06059;protein_id=EEB06059;extra_copy_number=0
Chr1	Liftoff	gene	2503563	2505294	.	-	.	ID=gene:SJAG_01084;biotype=protein_coding;description=CAMK/CAMK1 protein kinase Srk1;gene_id=SJAG_01084;logic_name=ena;coverage=1.0;sequence_ID=0.896;extra_copy_number=0;copy_num_ID=gene:SJAG_01084_0
Chr1	Liftoff	mRNA	2503563	2505294	.	-	.	ID=transcript:EEB06058;Parent=gene:SJAG_01084;Name=SJAG_01084-1;biotype=protein_coding;tag=Ensembl_canonical;transcript_id=EEB06058;extra_copy_number=0
Chr1	Liftoff	exon	2503563	2505188	.	-	.	Parent=transcript:EEB06058;Name=EEB06058-2;constitutive=1;ensembl_end_phase=0;ensembl_phase=0;exon_id=EEB06058-2;rank=2;extra_copy_number=0
Chr1	Liftoff	exon	2505280	2505294	.	-	.	Parent=transcript:EEB06058;Name=EEB06058-1;constitutive=1;ensembl_end_phase=0;ensembl_phase=0;exon_id=EEB06058-1;rank=1;extra_copy_number=0
Chr1	Liftoff	CDS	2503563	2505188	.	-	.	ID=CDS:EEB06058;Parent=transcript:EEB06058;protein_id=EEB06058;extra_copy_number=0
Chr1	Liftoff	CDS	2505280	2505294	.	-	.	ID=CDS:EEB06058;Parent=transcript:EEB06058;protein_id=EEB06058;extra_copy_number=0
Chr1	Liftoff	gene	2505725	2509369	.	-	.	ID=gene:SJAG_01083;biotype=protein_coding;description=karyopherin Kap113;gene_id=SJAG_01083;logic_name=ena;coverage=0.957;sequence_ID=0.814;extra_copy_number=0;copy_num_ID=gene:SJAG_01083_0
Chr1	Liftoff	mRNA	2505725	2509369	.	-	.	ID=transcript:EEB06057;Parent=gene:SJAG_01083;Name=SJAG_01083-1;biotype=protein_coding;tag=Ensembl_canonical;transcript_id=EEB06057;extra_copy_number=0
Chr1	Liftoff	exon	2505725	2506512	.	-	.	Parent=transcript:EEB06057;Name=EEB06057-6;constitutive=1;ensembl_end_phase=1;ensembl_phase=0;exon_id=EEB06057-6;rank=6;extra_copy_number=0
Chr1	Liftoff	exon	2506577	2506664	.	-	.	Parent=transcript:EEB06057;Name=EEB06057-5;constitutive=1;ensembl_end_phase=0;ensembl_phase=2;exon_id=EEB06057-5;rank=5;extra_copy_number=0
Chr1	Liftoff	exon	2506714	2506871	.	-	.	Parent=transcript:EEB06057;Name=EEB06057-4;constitutive=1;ensembl_end_phase=2;ensembl_phase=0;exon_id=EEB06057-4;rank=4;extra_copy_number=0
Chr1	Liftoff	exon	2506949	2507092	.	-	.	Parent=transcript:EEB06057;Name=EEB06057-3;constitutive=1;ensembl_end_phase=0;ensembl_phase=0;exon_id=EEB06057-3;rank=3;extra_copy_number=0
Chr1	Liftoff	exon	2507138	2507596	.	-	.	Parent=transcript:EEB06057;Name=EEB06057-2;constitutive=1;ensembl_end_phase=0;ensembl_phase=0;exon_id=EEB06057-2;rank=2;extra_copy_number=0
Chr1	Liftoff	exon	2507648	2509369	.	-	.	Parent=transcript:EEB06057;Name=EEB06057-1;constitutive=1;ensembl_end_phase=0;ensembl_phase=0;exon_id=EEB06057-1;rank=1;extra_copy_number=0
Chr1	Liftoff	CDS	2506351	2506512	.	-	.	ID=CDS:EEB06057;Parent=transcript:EEB06057;protein_id=EEB06057;extra_copy_number=0
Chr1	Liftoff	CDS	2506577	2506664	.	-	.	ID=CDS:EEB06057;Parent=transcript:EEB06057;protein_id=EEB06057;extra_copy_number=0
Chr1	Liftoff	CDS	2506714	2506871	.	-	.	ID=CDS:EEB06057;Parent=transcript:EEB06057;protein_id=EEB06057;extra_copy_number=0
Chr1	Liftoff	CDS	2506949	2507092	.	-	.	ID=CDS:EEB06057;Parent=transcript:EEB06057;protein_id=EEB06057;extra_copy_number=0
Chr1	Liftoff	CDS	2507138	2507596	.	-	.	ID=CDS:EEB06057;Parent=transcript:EEB06057;protein_id=EEB06057;extra_copy_number=0
Chr1	Liftoff	CDS	2507648	2508706	.	-	.	ID=CDS:EEB06057;Parent=transcript:EEB06057;protein_id=EEB06057;extra_copy_number=0
Chr1	Liftoff	five_prime_UTR	2508707	2509369	.	-	.	Parent=transcript:EEB06057;extra_copy_number=0
Chr1	Liftoff	three_prime_UTR	2505725	2506350	.	-	.	Parent=transcript:EEB06057;extra_copy_number=0
Chr1	Liftoff	gene	2509908	2512718	.	-	.	ID=gene:SJAG_01082;biotype=protein_coding;description=BUB protein kinase Bub1;gene_id=SJAG_01082;logic_name=ena;coverage=0.940;sequence_ID=0.826;extra_copy_number=0;copy_num_ID=gene:SJAG_01082_0
Chr1	Liftoff	mRNA	2509908	2512718	.	-	.	ID=transcript:EEB06056;Parent=gene:SJAG_01082;Name=SJAG_01082-1;biotype=protein_coding;tag=Ensembl_canonical;transcript_id=EEB06056;extra_copy_number=0
Chr1	Liftoff	exon	2509908	2512718	.	-	.	Parent=transcript:EEB06056;Name=EEB06056-1;constitutive=1;ensembl_end_phase=2;ensembl_phase=0;exon_id=EEB06056-1;rank=1;extra_copy_number=0
Chr1	Liftoff	CDS	2509959	2512640	.	-	.	ID=CDS:EEB06056;Parent=transcript:EEB06056;protein_id=EEB06056;extra_copy_number=0
Chr1	Liftoff	five_prime_UTR	2512641	2512718	.	-	.	Parent=transcript:EEB06056;extra_copy_number=0
Chr1	Liftoff	three_prime_UTR	2509908	2509958	.	-	.	Parent=transcript:EEB06056;extra_copy_number=0
Chr1	Liftoff	gene	2513413	2515397	.	+	.	ID=gene:SJAG_01081;biotype=protein_coding;description=phosphoribosylaminoimidazole carboxylase Ade6;gene_id=SJAG_01081;logic_name=ena;coverage=0.998;sequence_ID=0.890;extra_copy_number=0;copy_num_ID=gene:SJAG_01081_0
Chr1	Liftoff	mRNA	2513413	2515397	.	+	.	ID=transcript:EEB06055;Parent=gene:SJAG_01081;Name=SJAG_01081-1;biotype=protein_coding;tag=Ensembl_canonical;transcript_id=EEB06055;extra_copy_number=0
Chr1	Liftoff	exon	2513413	2515397	.	+	.	Parent=transcript:EEB06055;Name=EEB06055-1;constitutive=1;ensembl_end_phase=2;ensembl_phase=0;exon_id=EEB06055-1;rank=1;extra_copy_number=0
Chr1	Liftoff	CDS	2513501	2515171	.	+	.	ID=CDS:EEB06055;Parent=transcript:EEB06055;protein_id=EEB06055;extra_copy_number=0
Chr1	Liftoff	five_prime_UTR	2513413	2513500	.	+	.	Parent=transcript:EEB06055;extra_copy_number=0
Chr1	Liftoff	three_prime_UTR	2515172	2515397	.	+	.	Parent=transcript:EEB06055;extra_copy_number=0
Chr1	Liftoff	gene	2515187	2517802	.	-	.	ID=gene:SJAG_01080;biotype=protein_coding;description=vacuolar transporter chaperone complex subunit;gene_id=SJAG_01080;logic_name=ena;coverage=0.998;sequence_ID=0.911;extra_copy_number=0;copy_num_ID=gene:SJAG_01080_0
Chr1	Liftoff	mRNA	2515187	2517802	.	-	.	ID=transcript:EEB06054;Parent=gene:SJAG_01080;Name=SJAG_01080-1;biotype=protein_coding;tag=Ensembl_canonical;transcript_id=EEB06054;extra_copy_number=0
Chr1	Liftoff	exon	2515187	2517802	.	-	.	Parent=transcript:EEB06054;Name=EEB06054-1;constitutive=1;ensembl_end_phase=2;ensembl_phase=0;exon_id=EEB06054-1;rank=1;extra_copy_number=0
Chr1	Liftoff	CDS	2515362	2517512	.	-	.	ID=CDS:EEB06054;Parent=transcript:EEB06054;protein_id=EEB06054;extra_copy_number=0
Chr1	Liftoff	five_prime_UTR	2517513	2517802	.	-	.	Parent=transcript:EEB06054;extra_copy_number=0
Chr1	Liftoff	three_prime_UTR	2515187	2515361	.	-	.	Parent=transcript:EEB06054;extra_copy_number=0
Chr1	Liftoff	gene	2517725	2525169	.	-	.	ID=gene:SJAG_01076;biotype=protein_coding;description=CtIP-like endonuclease;gene_id=SJAG_01076;logic_name=ena;coverage=0.975;sequence_ID=0.840;extra_copy_number=0;copy_num_ID=gene:SJAG_01076_0
Chr1	Liftoff	mRNA	2517725	2525169	.	-	.	ID=transcript:EEB06049;Parent=gene:SJAG_01076;Name=SJAG_01076-1;biotype=protein_coding;tag=Ensembl_canonical;transcript_id=EEB06049;extra_copy_number=0
Chr1	Liftoff	exon	2517725	2523877	.	-	.	Parent=transcript:EEB06049;Name=EEB06049-2;constitutive=1;ensembl_end_phase=2;ensembl_phase=0;exon_id=EEB06049-2;rank=2;extra_copy_number=0
Chr1	Liftoff	exon	2523933	2525169	.	-	.	Parent=transcript:EEB06049;Name=EEB06049-1;constitutive=1;ensembl_end_phase=0;ensembl_phase=0;exon_id=EEB06049-1;rank=1;extra_copy_number=0
Chr1	Liftoff	CDS	2523822	2523877	.	-	.	ID=CDS:EEB06049;Parent=transcript:EEB06049;protein_id=EEB06049;extra_copy_number=0
Chr1	Liftoff	CDS	2523933	2524646	.	-	.	ID=CDS:EEB06049;Parent=transcript:EEB06049;protein_id=EEB06049;extra_copy_number=0
Chr1	Liftoff	five_prime_UTR	2524647	2525169	.	-	.	Parent=transcript:EEB06049;extra_copy_number=0
Chr1	Liftoff	three_prime_UTR	2517725	2523821	.	-	.	Parent=transcript:EEB06049;extra_copy_number=0
Chr1	Liftoff	gene	2517920	2518634	.	+	.	ID=gene:SJAG_05216;biotype=protein_coding;description=60S ribosomal protein L34;gene_id=SJAG_05216;logic_name=ena;coverage=0.969;sequence_ID=0.873;extra_copy_number=0;copy_num_ID=gene:SJAG_05216_0
Chr1	Liftoff	mRNA	2517920	2518634	.	+	.	ID=transcript:EEB06053;Parent=gene:SJAG_05216;Name=SJAG_05216-1;biotype=protein_coding;tag=Ensembl_canonical;transcript_id=EEB06053;extra_copy_number=0
Chr1	Liftoff	exon	2517920	2518634	.	+	.	Parent=transcript:EEB06053;Name=EEB06053-1;constitutive=1;ensembl_end_phase=1;ensembl_phase=0;exon_id=EEB06053-1;rank=1;extra_copy_number=0
Chr1	Liftoff	CDS	2518274	2518609	.	+	.	ID=CDS:EEB06053;Parent=transcript:EEB06053;protein_id=EEB06053;extra_copy_number=0
Chr1	Liftoff	five_prime_UTR	2517920	2518273	.	+	.	Parent=transcript:EEB06053;extra_copy_number=0
Chr1	Liftoff	three_prime_UTR	2518611	2518634	.	+	.	Parent=transcript:EEB06053;extra_copy_number=0
Chr1	Liftoff	gene	2518745	2519698	.	+	.	ID=gene:SJAG_01079;biotype=protein_coding;description=methyltransferase Rrg1;gene_id=SJAG_01079;logic_name=ena;coverage=0.929;sequence_ID=0.835;extra_copy_number=0;copy_num_ID=gene:SJAG_01079_0
Chr1	Liftoff	mRNA	2518745	2519698	.	+	.	ID=transcript:EEB06052;Parent=gene:SJAG_01079;Name=SJAG_01079-1;biotype=protein_coding;tag=Ensembl_canonical;transcript_id=EEB06052;extra_copy_number=0
Chr1	Liftoff	exon	2518745	2519698	.	+	.	Parent=transcript:EEB06052;Name=EEB06052-1;constitutive=1;ensembl_end_phase=2;ensembl_phase=0;exon_id=EEB06052-1;rank=1;extra_copy_number=0
Chr1	Liftoff	CDS	2518779	2519698	.	+	.	ID=CDS:EEB06052;Parent=transcript:EEB06052;protein_id=EEB06052;extra_copy_number=0
Chr1	Liftoff	five_prime_UTR	2518745	2518778	.	+	.	Parent=transcript:EEB06052;extra_copy_number=0
Chr1	Liftoff	gene	2520271	2522288	.	+	.	ID=gene:SJAG_01078;biotype=protein_coding;description=zinc homeostasis factor 1;gene_id=SJAG_01078;logic_name=ena;coverage=0.915;sequence_ID=0.804;extra_copy_number=0;copy_num_ID=gene:SJAG_01078_0
Chr1	Liftoff	mRNA	2520271	2522288	.	+	.	ID=transcript:EEB06051;Parent=gene:SJAG_01078;Name=SJAG_01078-1;biotype=protein_coding;tag=Ensembl_canonical;transcript_id=EEB06051;extra_copy_number=0
Chr1	Liftoff	exon	2520271	2522288	.	+	.	Parent=transcript:EEB06051;Name=EEB06051-1;constitutive=1;ensembl_end_phase=1;ensembl_phase=0;exon_id=EEB06051-1;rank=1;extra_copy_number=0
Chr1	Liftoff	CDS	2520850	2522124	.	+	.	ID=CDS:EEB06051;Parent=transcript:EEB06051;protein_id=EEB06051;extra_copy_number=0
Chr1	Liftoff	five_prime_UTR	2520271	2520849	.	+	.	Parent=transcript:EEB06051;extra_copy_number=0
Chr1	Liftoff	three_prime_UTR	2522125	2522288	.	+	.	Parent=transcript:EEB06051;extra_copy_number=0
Chr1	Liftoff	gene	2522567	2523592	.	+	.	ID=gene:SJAG_01077;biotype=protein_coding;description=cytochrome c oxidase subunit V;gene_id=SJAG_01077;logic_name=ena;coverage=0.942;sequence_ID=0.804;extra_copy_number=0;copy_num_ID=gene:SJAG_01077_0
Chr1	Liftoff	mRNA	2522567	2523592	.	+	.	ID=transcript:EEB06050;Parent=gene:SJAG_01077;Name=SJAG_01077-1;biotype=protein_coding;tag=Ensembl_canonical;transcript_id=EEB06050;extra_copy_number=0
Chr1	Liftoff	exon	2522567	2523592	.	+	.	Parent=transcript:EEB06050;Name=EEB06050-1;constitutive=1;ensembl_end_phase=2;ensembl_phase=0;exon_id=EEB06050-1;rank=1;extra_copy_number=0
Chr1	Liftoff	CDS	2522693	2523268	.	+	.	ID=CDS:EEB06050;Parent=transcript:EEB06050;protein_id=EEB06050;extra_copy_number=0
Chr1	Liftoff	five_prime_UTR	2522567	2522692	.	+	.	Parent=transcript:EEB06050;extra_copy_number=0
Chr1	Liftoff	three_prime_UTR	2523269	2523592	.	+	.	Parent=transcript:EEB06050;extra_copy_number=0
Chr1	Liftoff	gene	2525612	2527265	.	-	.	ID=gene:SJAG_01075;biotype=protein_coding;description=Sir2 family histone deacetylase Hst2;gene_id=SJAG_01075;logic_name=ena;coverage=0.920;sequence_ID=0.784;extra_copy_number=0;copy_num_ID=gene:SJAG_01075_0
Chr1	Liftoff	mRNA	2525612	2527265	.	-	.	ID=transcript:EEB06048;Parent=gene:SJAG_01075;Name=SJAG_01075-1;biotype=protein_coding;tag=Ensembl_canonical;transcript_id=EEB06048;extra_copy_number=0
Chr1	Liftoff	exon	2525612	2526312	.	-	.	Parent=transcript:EEB06048;Name=EEB06048-7;constitutive=1;ensembl_end_phase=0;ensembl_phase=0;exon_id=EEB06048-7;rank=7;extra_copy_number=0
Chr1	Liftoff	exon	2526360	2526466	.	-	.	Parent=transcript:EEB06048;Name=EEB06048-6;constitutive=1;ensembl_end_phase=0;ensembl_phase=1;exon_id=EEB06048-6;rank=6;extra_copy_number=0
Chr1	Liftoff	exon	2526514	2526651	.	-	.	Parent=transcript:EEB06048;Name=EEB06048-5;constitutive=1;ensembl_end_phase=1;ensembl_phase=1;exon_id=EEB06048-5;rank=5;extra_copy_number=0
Chr1	Liftoff	exon	2526709	2526740	.	-	.	Parent=transcript:EEB06048;Name=EEB06048-4;constitutive=1;ensembl_end_phase=1;ensembl_phase=2;exon_id=EEB06048-4;rank=4;extra_copy_number=0
Chr1	Liftoff	exon	2526783	2526815	.	-	.	Parent=transcript:EEB06048;Name=EEB06048-3;constitutive=1;ensembl_end_phase=2;ensembl_phase=2;exon_id=EEB06048-3;rank=3;extra_copy_number=0
Chr1	Liftoff	exon	2526862	2526928	.	-	.	Parent=transcript:EEB06048;Name=EEB06048-2;constitutive=1;ensembl_end_phase=2;ensembl_phase=1;exon_id=EEB06048-2;rank=2;extra_copy_number=0
Chr1	Liftoff	exon	2526977	2527265	.	-	.	Parent=transcript:EEB06048;Name=EEB06048-1;constitutive=1;ensembl_end_phase=1;ensembl_phase=0;exon_id=EEB06048-1;rank=1;extra_copy_number=0
Chr1	Liftoff	CDS	2525612	2526312	.	-	.	ID=CDS:EEB06048;Parent=transcript:EEB06048;protein_id=EEB06048;extra_copy_number=0
Chr1	Liftoff	CDS	2526360	2526466	.	-	.	ID=CDS:EEB06048;Parent=transcript:EEB06048;protein_id=EEB06048;extra_copy_number=0
Chr1	Liftoff	CDS	2526514	2526651	.	-	.	ID=CDS:EEB06048;Parent=transcript:EEB06048;protein_id=EEB06048;extra_copy_number=0
Chr1	Liftoff	CDS	2526709	2526740	.	-	.	ID=CDS:EEB06048;Parent=transcript:EEB06048;protein_id=EEB06048;extra_copy_number=0
Chr1	Liftoff	CDS	2526783	2526815	.	-	.	ID=CDS:EEB06048;Parent=transcript:EEB06048;protein_id=EEB06048;extra_copy_number=0
Chr1	Liftoff	CDS	2526862	2526928	.	-	.	ID=CDS:EEB06048;Parent=transcript:EEB06048;protein_id=EEB06048;extra_copy_number=0
Chr1	Liftoff	CDS	2526977	2527046	.	-	.	ID=CDS:EEB06048;Parent=transcript:EEB06048;protein_id=EEB06048;extra_copy_number=0
Chr1	Liftoff	five_prime_UTR	2527047	2527265	.	-	.	Parent=transcript:EEB06048;extra_copy_number=0
Chr1	Liftoff	gene	2527272	2530552	.	+	.	ID=gene:SJAG_01074;biotype=protein_coding;description=DUF814 family protein;gene_id=SJAG_01074;logic_name=ena;coverage=0.983;sequence_ID=0.866;extra_copy_number=0;copy_num_ID=gene:SJAG_01074_0
Chr1	Liftoff	mRNA	2527272	2530552	.	+	.	ID=transcript:EEB06047;Parent=gene:SJAG_01074;Name=SJAG_01074-1;biotype=protein_coding;tag=Ensembl_canonical;transcript_id=EEB06047;extra_copy_number=0
Chr1	Liftoff	exon	2527272	2527515	.	+	.	Parent=transcript:EEB06047;Name=EEB06047-1;constitutive=1;ensembl_end_phase=0;ensembl_phase=0;exon_id=EEB06047-1;rank=1;extra_copy_number=0
Chr1	Liftoff	exon	2527562	2530552	.	+	.	Parent=transcript:EEB06047;Name=EEB06047-2;constitutive=1;ensembl_end_phase=2;ensembl_phase=0;exon_id=EEB06047-2;rank=2;extra_copy_number=0
Chr1	Liftoff	CDS	2527384	2527515	.	+	.	ID=CDS:EEB06047;Parent=transcript:EEB06047;protein_id=EEB06047;extra_copy_number=0
Chr1	Liftoff	CDS	2527562	2530469	.	+	.	ID=CDS:EEB06047;Parent=transcript:EEB06047;protein_id=EEB06047;extra_copy_number=0
Chr1	Liftoff	five_prime_UTR	2527272	2527383	.	+	.	Parent=transcript:EEB06047;extra_copy_number=0
Chr1	Liftoff	three_prime_UTR	2530470	2530552	.	+	.	Parent=transcript:EEB06047;extra_copy_number=0
Chr1	Liftoff	gene	2530463	2531958	.	-	.	ID=gene:SJAG_01073;biotype=protein_coding;description=prohibitin Phb2;gene_id=SJAG_01073;logic_name=ena;coverage=0.962;sequence_ID=0.841;extra_copy_number=0;copy_num_ID=gene:SJAG_01073_0
Chr1	Liftoff	mRNA	2530463	2531958	.	-	.	ID=transcript:EEB06046;Parent=gene:SJAG_01073;Name=SJAG_01073-1;biotype=protein_coding;tag=Ensembl_canonical;transcript_id=EEB06046;extra_copy_number=0
Chr1	Liftoff	exon	2530463	2530812	.	-	.	Parent=transcript:EEB06046;Name=EEB06046-4;constitutive=1;ensembl_end_phase=0;ensembl_phase=1;exon_id=EEB06046-4;rank=4;extra_copy_number=0
Chr1	Liftoff	exon	2530866	2530934	.	-	.	Parent=transcript:EEB06046;Name=EEB06046-3;constitutive=1;ensembl_end_phase=1;ensembl_phase=1;exon_id=EEB06046-3;rank=3;extra_copy_number=0
Chr1	Liftoff	exon	2530984	2531250	.	-	.	Parent=transcript:EEB06046;Name=EEB06046-2;constitutive=1;ensembl_end_phase=1;ensembl_phase=1;exon_id=EEB06046-2;rank=2;extra_copy_number=0
Chr1	Liftoff	exon	2531305	2531958	.	-	.	Parent=transcript:EEB06046;Name=EEB06046-1;constitutive=1;ensembl_end_phase=1;ensembl_phase=0;exon_id=EEB06046-1;rank=1;extra_copy_number=0
Chr1	Liftoff	CDS	2530583	2530812	.	-	.	ID=CDS:EEB06046;Parent=transcript:EEB06046;protein_id=EEB06046;extra_copy_number=0
Chr1	Liftoff	CDS	2530866	2530934	.	-	.	ID=CDS:EEB06046;Parent=transcript:EEB06046;protein_id=EEB06046;extra_copy_number=0
Chr1	Liftoff	CDS	2530984	2531250	.	-	.	ID=CDS:EEB06046;Parent=transcript:EEB06046;protein_id=EEB06046;extra_copy_number=0
Chr1	Liftoff	CDS	2531305	2531611	.	-	.	ID=CDS:EEB06046;Parent=transcript:EEB06046;protein_id=EEB06046;extra_copy_number=0
Chr1	Liftoff	five_prime_UTR	2531612	2531958	.	-	.	Parent=transcript:EEB06046;extra_copy_number=0
Chr1	Liftoff	three_prime_UTR	2530463	2530582	.	-	.	Parent=transcript:EEB06046;extra_copy_number=0
Chr1	Liftoff	gene	2532221	2532856	.	+	.	ID=gene:SJAG_01072;biotype=protein_coding;description=subtilisin cleaved region like protein;gene_id=SJAG_01072;logic_name=ena;coverage=0.991;sequence_ID=0.869;extra_copy_number=0;copy_num_ID=gene:SJAG_01072_0
Chr1	Liftoff	mRNA	2532221	2532856	.	+	.	ID=transcript:EEB06045;Parent=gene:SJAG_01072;Name=SJAG_01072-1;biotype=protein_coding;tag=Ensembl_canonical;transcript_id=EEB06045;extra_copy_number=0
Chr1	Liftoff	exon	2532221	2532409	.	+	.	Parent=transcript:EEB06045;Name=EEB06045-1;constitutive=1;ensembl_end_phase=0;ensembl_phase=0;exon_id=EEB06045-1;rank=1;extra_copy_number=0
Chr1	Liftoff	exon	2532535	2532575	.	+	.	Parent=transcript:EEB06045;Name=EEB06045-2;constitutive=1;ensembl_end_phase=2;ensembl_phase=0;exon_id=EEB06045-2;rank=2;extra_copy_number=0
Chr1	Liftoff	exon	2532639	2532856	.	+	.	Parent=transcript:EEB06045;Name=EEB06045-3;constitutive=1;ensembl_end_phase=2;ensembl_phase=2;exon_id=EEB06045-3;rank=3;extra_copy_number=0
Chr1	Liftoff	CDS	2532389	2532409	.	+	.	ID=CDS:EEB06045;Parent=transcript:EEB06045;protein_id=EEB06045;extra_copy_number=0
Chr1	Liftoff	CDS	2532535	2532575	.	+	.	ID=CDS:EEB06045;Parent=transcript:EEB06045;protein_id=EEB06045;extra_copy_number=0
Chr1	Liftoff	CDS	2532639	2532801	.	+	.	ID=CDS:EEB06045;Parent=transcript:EEB06045;protein_id=EEB06045;extra_copy_number=0
Chr1	Liftoff	five_prime_UTR	2532221	2532388	.	+	.	Parent=transcript:EEB06045;extra_copy_number=0
Chr1	Liftoff	three_prime_UTR	2532802	2532856	.	+	.	Parent=transcript:EEB06045;extra_copy_number=0
Chr1	Liftoff	gene	2532913	2535725	.	+	.	ID=gene:SJAG_01071;biotype=protein_coding;description=hypothetical protein;gene_id=SJAG_01071;logic_name=ena;coverage=0.987;sequence_ID=0.854;extra_copy_number=0;copy_num_ID=gene:SJAG_01071_0
Chr1	Liftoff	mRNA	2532913	2535725	.	+	.	ID=transcript:EEB06044;Parent=gene:SJAG_01071;Name=SJAG_01071-1;biotype=protein_coding;tag=Ensembl_canonical;transcript_id=EEB06044;extra_copy_number=0
Chr1	Liftoff	exon	2532913	2535725	.	+	.	Parent=transcript:EEB06044;Name=EEB06044-1;constitutive=1;ensembl_end_phase=0;ensembl_phase=0;exon_id=EEB06044-1;rank=1;extra_copy_number=0
Chr1	Liftoff	CDS	2533209	2535428	.	+	.	ID=CDS:EEB06044;Parent=transcript:EEB06044;protein_id=EEB06044;extra_copy_number=0
Chr1	Liftoff	five_prime_UTR	2532913	2533208	.	+	.	Parent=transcript:EEB06044;extra_copy_number=0
Chr1	Liftoff	three_prime_UTR	2535429	2535725	.	+	.	Parent=transcript:EEB06044;extra_copy_number=0
Chr1	Liftoff	gene	2535665	2537180	.	+	.	ID=gene:SJAG_01070;biotype=protein_coding;description=adenosine kinase;gene_id=SJAG_01070;logic_name=ena;coverage=0.978;sequence_ID=0.848;extra_copy_number=0;copy_num_ID=gene:SJAG_01070_0
Chr1	Liftoff	mRNA	2535665	2537180	.	+	.	ID=transcript:EEB06043;Parent=gene:SJAG_01070;Name=SJAG_01070-1;biotype=protein_coding;tag=Ensembl_canonical;transcript_id=EEB06043;extra_copy_number=0
Chr1	Liftoff	exon	2535665	2537180	.	+	.	Parent=transcript:EEB06043;Name=EEB06043-1;constitutive=1;ensembl_end_phase=2;ensembl_phase=0;exon_id=EEB06043-1;rank=1;extra_copy_number=0
Chr1	Liftoff	CDS	2535752	2536783	.	+	.	ID=CDS:EEB06043;Parent=transcript:EEB06043;protein_id=EEB06043;extra_copy_number=0
Chr1	Liftoff	five_prime_UTR	2535665	2535751	.	+	.	Parent=transcript:EEB06043;extra_copy_number=0
Chr1	Liftoff	three_prime_UTR	2536784	2537180	.	+	.	Parent=transcript:EEB06043;extra_copy_number=0
Chr1	Liftoff	gene	2537180	2538915	.	+	.	ID=gene:SJAG_01069;biotype=protein_coding;description=dolichyl-di-phosphooligosaccharide-protein glycotransferase subunit;gene_id=SJAG_01069;logic_name=ena;coverage=0.991;sequence_ID=0.908;extra_copy_number=0;copy_num_ID=gene:SJAG_01069_0
Chr1	Liftoff	mRNA	2537180	2538915	.	+	.	ID=transcript:EEB06042;Parent=gene:SJAG_01069;Name=SJAG_01069-1;biotype=protein_coding;tag=Ensembl_canonical;transcript_id=EEB06042;extra_copy_number=0
Chr1	Liftoff	exon	2537180	2537390	.	+	.	Parent=transcript:EEB06042;Name=EEB06042-1;constitutive=1;ensembl_end_phase=1;ensembl_phase=0;exon_id=EEB06042-1;rank=1;extra_copy_number=0
Chr1	Liftoff	exon	2537445	2537555	.	+	.	Parent=transcript:EEB06042;Name=EEB06042-2;constitutive=1;ensembl_end_phase=1;ensembl_phase=1;exon_id=EEB06042-2;rank=2;extra_copy_number=0
Chr1	Liftoff	exon	2537627	2538915	.	+	.	Parent=transcript:EEB06042;Name=EEB06042-3;constitutive=1;ensembl_end_phase=2;ensembl_phase=1;exon_id=EEB06042-3;rank=3;extra_copy_number=0
Chr1	Liftoff	CDS	2537261	2537390	.	+	.	ID=CDS:EEB06042;Parent=transcript:EEB06042;protein_id=EEB06042;extra_copy_number=0
Chr1	Liftoff	CDS	2537445	2537555	.	+	.	ID=CDS:EEB06042;Parent=transcript:EEB06042;protein_id=EEB06042;extra_copy_number=0
Chr1	Liftoff	CDS	2537627	2538693	.	+	.	ID=CDS:EEB06042;Parent=transcript:EEB06042;protein_id=EEB06042;extra_copy_number=0
Chr1	Liftoff	five_prime_UTR	2537180	2537260	.	+	.	Parent=transcript:EEB06042;extra_copy_number=0
Chr1	Liftoff	three_prime_UTR	2538694	2538915	.	+	.	Parent=transcript:EEB06042;extra_copy_number=0
Chr1	Liftoff	gene	2538861	2542115	.	+	.	ID=gene:SJAG_01068;biotype=protein_coding;description=F-box protein Pof3;gene_id=SJAG_01068;logic_name=ena;coverage=0.967;sequence_ID=0.833;extra_copy_number=0;copy_num_ID=gene:SJAG_01068_0
Chr1	Liftoff	mRNA	2538861	2542115	.	+	.	ID=transcript:EEB06041;Parent=gene:SJAG_01068;Name=SJAG_01068-1;biotype=protein_coding;tag=Ensembl_canonical;transcript_id=EEB06041;extra_copy_number=0
Chr1	Liftoff	exon	2538861	2542115	.	+	.	Parent=transcript:EEB06041;Name=EEB06041-1;constitutive=1;ensembl_end_phase=2;ensembl_phase=0;exon_id=EEB06041-1;rank=1;extra_copy_number=0
Chr1	Liftoff	CDS	2539139	2540863	.	+	.	ID=CDS:EEB06041;Parent=transcript:EEB06041;protein_id=EEB06041;extra_copy_number=0
Chr1	Liftoff	five_prime_UTR	2538861	2539138	.	+	.	Parent=transcript:EEB06041;extra_copy_number=0
Chr1	Liftoff	three_prime_UTR	2540864	2542115	.	+	.	Parent=transcript:EEB06041;extra_copy_number=0
Chr1	Liftoff	gene	2541084	2543259	.	-	.	ID=gene:SJAG_01067;biotype=protein_coding;description=mitotic cohesin complex;gene_id=SJAG_01067;logic_name=ena;coverage=0.990;sequence_ID=0.853;extra_copy_number=0;copy_num_ID=gene:SJAG_01067_0
Chr1	Liftoff	mRNA	2541084	2543259	.	-	.	ID=transcript:EEB06040;Parent=gene:SJAG_01067;Name=SJAG_01067-1;biotype=protein_coding;tag=Ensembl_canonical;transcript_id=EEB06040;extra_copy_number=0
Chr1	Liftoff	exon	2541084	2543126	.	-	.	Parent=transcript:EEB06040;Name=EEB06040-2;constitutive=1;ensembl_end_phase=0;ensembl_phase=0;exon_id=EEB06040-2;rank=2;extra_copy_number=0
Chr1	Liftoff	exon	2543227	2543259	.	-	.	Parent=transcript:EEB06040;Name=EEB06040-1;constitutive=1;ensembl_end_phase=0;ensembl_phase=0;exon_id=EEB06040-1;rank=1;extra_copy_number=0
Chr1	Liftoff	CDS	2541084	2543126	.	-	.	ID=CDS:EEB06040;Parent=transcript:EEB06040;protein_id=EEB06040;extra_copy_number=0
Chr1	Liftoff	CDS	2543227	2543259	.	-	.	ID=CDS:EEB06040;Parent=transcript:EEB06040;protein_id=EEB06040;extra_copy_number=0
Chr1	Liftoff	gene	2543548	2544519	.	-	.	ID=gene:SJAG_01066;biotype=protein_coding;description=hypothetical protein;gene_id=SJAG_01066;logic_name=ena;coverage=0.983;sequence_ID=0.885;extra_copy_number=0;copy_num_ID=gene:SJAG_01066_0
Chr1	Liftoff	mRNA	2543548	2544519	.	-	.	ID=transcript:EEB06039;Parent=gene:SJAG_01066;Name=SJAG_01066-1;biotype=protein_coding;tag=Ensembl_canonical;transcript_id=EEB06039;extra_copy_number=0
Chr1	Liftoff	exon	2543548	2543812	.	-	.	Parent=transcript:EEB06039;Name=EEB06039-3;constitutive=1;ensembl_end_phase=0;ensembl_phase=2;exon_id=EEB06039-3;rank=3;extra_copy_number=0
Chr1	Liftoff	exon	2543868	2544094	.	-	.	Parent=transcript:EEB06039;Name=EEB06039-2;constitutive=1;ensembl_end_phase=2;ensembl_phase=0;exon_id=EEB06039-2;rank=2;extra_copy_number=0
Chr1	Liftoff	exon	2544316	2544519	.	-	.	Parent=transcript:EEB06039;Name=EEB06039-1;constitutive=1;ensembl_end_phase=0;ensembl_phase=0;exon_id=EEB06039-1;rank=1;extra_copy_number=0
Chr1	Liftoff	CDS	2543548	2543812	.	-	.	ID=CDS:EEB06039;Parent=transcript:EEB06039;protein_id=EEB06039;extra_copy_number=0
Chr1	Liftoff	CDS	2543868	2544094	.	-	.	ID=CDS:EEB06039;Parent=transcript:EEB06039;protein_id=EEB06039;extra_copy_number=0
Chr1	Liftoff	CDS	2544316	2544519	.	-	.	ID=CDS:EEB06039;Parent=transcript:EEB06039;protein_id=EEB06039;extra_copy_number=0
Chr1	Liftoff	gene	2545463	2548441	.	-	.	ID=gene:SJAG_01065;biotype=protein_coding;description=nucleoporin Nup82;gene_id=SJAG_01065;logic_name=ena;coverage=0.984;sequence_ID=0.848;extra_copy_number=0;copy_num_ID=gene:SJAG_01065_0
Chr1	Liftoff	mRNA	2545463	2548441	.	-	.	ID=transcript:EEB06038;Parent=gene:SJAG_01065;Name=SJAG_01065-1;biotype=protein_coding;tag=Ensembl_canonical;transcript_id=EEB06038;extra_copy_number=0
Chr1	Liftoff	exon	2545463	2548441	.	-	.	Parent=transcript:EEB06038;Name=EEB06038-1;constitutive=1;ensembl_end_phase=0;ensembl_phase=0;exon_id=EEB06038-1;rank=1;extra_copy_number=0
Chr1	Liftoff	CDS	2545580	2548060	.	-	.	ID=CDS:EEB06038;Parent=transcript:EEB06038;protein_id=EEB06038;extra_copy_number=0
Chr1	Liftoff	five_prime_UTR	2548061	2548441	.	-	.	Parent=transcript:EEB06038;extra_copy_number=0
Chr1	Liftoff	three_prime_UTR	2545463	2545579	.	-	.	Parent=transcript:EEB06038;extra_copy_number=0
Chr1	Liftoff	gene	2548549	2549236	.	+	.	ID=gene:SJAG_01064;biotype=protein_coding;description=nuclear cap-binding complex small subunit;gene_id=SJAG_01064;logic_name=ena;coverage=1.0;sequence_ID=0.932;extra_copy_number=0;copy_num_ID=gene:SJAG_01064_0
Chr1	Liftoff	mRNA	2548549	2549236	.	+	.	ID=transcript:EEB06037;Parent=gene:SJAG_01064;Name=SJAG_01064-1;biotype=protein_coding;tag=Ensembl_canonical;transcript_id=EEB06037;extra_copy_number=0
Chr1	Liftoff	exon	2548549	2548758	.	+	.	Parent=transcript:EEB06037;Name=EEB06037-1;constitutive=1;ensembl_end_phase=0;ensembl_phase=0;exon_id=EEB06037-1;rank=1;extra_copy_number=0
Chr1	Liftoff	exon	2548842	2549049	.	+	.	Parent=transcript:EEB06037;Name=EEB06037-2;constitutive=1;ensembl_end_phase=1;ensembl_phase=0;exon_id=EEB06037-2;rank=2;extra_copy_number=0
Chr1	Liftoff	exon	2549109	2549236	.	+	.	Parent=transcript:EEB06037;Name=EEB06037-3;constitutive=1;ensembl_end_phase=0;ensembl_phase=1;exon_id=EEB06037-3;rank=3;extra_copy_number=0
Chr1	Liftoff	CDS	2548549	2548758	.	+	.	ID=CDS:EEB06037;Parent=transcript:EEB06037;protein_id=EEB06037;extra_copy_number=0
Chr1	Liftoff	CDS	2548842	2549049	.	+	.	ID=CDS:EEB06037;Parent=transcript:EEB06037;protein_id=EEB06037;extra_copy_number=0
Chr1	Liftoff	CDS	2549109	2549236	.	+	.	ID=CDS:EEB06037;Parent=transcript:EEB06037;protein_id=EEB06037;extra_copy_number=0
Chr1	Liftoff	gene	2548711	2551238	.	-	.	ID=gene:SJAG_01063;biotype=protein_coding;description=NADPH-adrenodoxin reductase Arh1;gene_id=SJAG_01063;logic_name=ena;coverage=0.986;sequence_ID=0.829;extra_copy_number=0;copy_num_ID=gene:SJAG_01063_0
Chr1	Liftoff	mRNA	2548711	2551238	.	-	.	ID=transcript:EEB06036;Parent=gene:SJAG_01063;Name=SJAG_01063-1;biotype=protein_coding;tag=Ensembl_canonical;transcript_id=EEB06036;extra_copy_number=0
Chr1	Liftoff	exon	2548711	2550490	.	-	.	Parent=transcript:EEB06036;Name=EEB06036-2;constitutive=1;ensembl_end_phase=2;ensembl_phase=0;exon_id=EEB06036-2;rank=2;extra_copy_number=0
Chr1	Liftoff	exon	2550559	2551238	.	-	.	Parent=transcript:EEB06036;Name=EEB06036-1;constitutive=1;ensembl_end_phase=0;ensembl_phase=0;exon_id=EEB06036-1;rank=1;extra_copy_number=0
Chr1	Liftoff	CDS	2549315	2550490	.	-	.	ID=CDS:EEB06036;Parent=transcript:EEB06036;protein_id=EEB06036;extra_copy_number=0
Chr1	Liftoff	CDS	2550559	2550807	.	-	.	ID=CDS:EEB06036;Parent=transcript:EEB06036;protein_id=EEB06036;extra_copy_number=0
Chr1	Liftoff	five_prime_UTR	2550808	2551238	.	-	.	Parent=transcript:EEB06036;extra_copy_number=0
Chr1	Liftoff	three_prime_UTR	2548711	2549314	.	-	.	Parent=transcript:EEB06036;extra_copy_number=0
Chr1	Liftoff	gene	2552339	2553628	.	+	.	ID=gene:SJAG_01062;biotype=protein_coding;description=CCAAT-binding factor complex subunit Php5;gene_id=SJAG_01062;logic_name=ena;coverage=0.994;sequence_ID=0.931;extra_copy_number=0;copy_num_ID=gene:SJAG_01062_0
Chr1	Liftoff	mRNA	2552339	2553628	.	+	.	ID=transcript:EEB06035;Parent=gene:SJAG_01062;Name=SJAG_01062-1;biotype=protein_coding;tag=Ensembl_canonical;transcript_id=EEB06035;extra_copy_number=0
Chr1	Liftoff	exon	2552339	2553628	.	+	.	Parent=transcript:EEB06035;Name=EEB06035-1;constitutive=1;ensembl_end_phase=0;ensembl_phase=0;exon_id=EEB06035-1;rank=1;extra_copy_number=0
Chr1	Liftoff	CDS	2552339	2553628	.	+	.	ID=CDS:EEB06035;Parent=transcript:EEB06035;protein_id=EEB06035;extra_copy_number=0
Chr1	Liftoff	gene	2554368	2559981	.	-	.	ID=gene:SJAG_01059;biotype=protein_coding;description=membrane transporter;gene_id=SJAG_01059;logic_name=ena;coverage=0.995;sequence_ID=0.887;extra_copy_number=0;copy_num_ID=gene:SJAG_01059_0
Chr1	Liftoff	mRNA	2554368	2559981	.	-	.	ID=transcript:EEB06033;Parent=gene:SJAG_01059;Name=SJAG_01059-1;biotype=protein_coding;tag=Ensembl_canonical;transcript_id=EEB06033;extra_copy_number=0
Chr1	Liftoff	exon	2554368	2557433	.	-	.	Parent=transcript:EEB06033;Name=EEB06033-5;constitutive=1;ensembl_end_phase=2;ensembl_phase=0;exon_id=EEB06033-5;rank=5;extra_copy_number=0
Chr1	Liftoff	exon	2557483	2559499	.	-	.	Parent=transcript:EEB06033;Name=EEB06033-4;constitutive=1;ensembl_end_phase=0;ensembl_phase=2;exon_id=EEB06033-4;rank=4;extra_copy_number=0
Chr1	Liftoff	exon	2559557	2559577	.	-	.	Parent=transcript:EEB06033;Name=EEB06033-3;constitutive=1;ensembl_end_phase=2;ensembl_phase=2;exon_id=EEB06033-3;rank=3;extra_copy_number=0
Chr1	Liftoff	exon	2559634	2559678	.	-	.	Parent=transcript:EEB06033;Name=EEB06033-2;constitutive=1;ensembl_end_phase=2;ensembl_phase=2;exon_id=EEB06033-2;rank=2;extra_copy_number=0
Chr1	Liftoff	exon	2559726	2559981	.	-	.	Parent=transcript:EEB06033;Name=EEB06033-1;constitutive=1;ensembl_end_phase=2;ensembl_phase=0;exon_id=EEB06033-1;rank=1;extra_copy_number=0
Chr1	Liftoff	CDS	2557014	2557433	.	-	.	ID=CDS:EEB06033;Parent=transcript:EEB06033;protein_id=EEB06033;extra_copy_number=0
Chr1	Liftoff	CDS	2557483	2559499	.	-	.	ID=CDS:EEB06033;Parent=transcript:EEB06033;protein_id=EEB06033;extra_copy_number=0
Chr1	Liftoff	CDS	2559557	2559577	.	-	.	ID=CDS:EEB06033;Parent=transcript:EEB06033;protein_id=EEB06033;extra_copy_number=0
Chr1	Liftoff	CDS	2559634	2559678	.	-	.	ID=CDS:EEB06033;Parent=transcript:EEB06033;protein_id=EEB06033;extra_copy_number=0
Chr1	Liftoff	CDS	2559726	2559742	.	-	.	ID=CDS:EEB06033;Parent=transcript:EEB06033;protein_id=EEB06033;extra_copy_number=0
Chr1	Liftoff	five_prime_UTR	2559743	2559981	.	-	.	Parent=transcript:EEB06033;extra_copy_number=0
Chr1	Liftoff	three_prime_UTR	2554368	2557013	.	-	.	Parent=transcript:EEB06033;extra_copy_number=0
Chr1	Liftoff	gene	2554500	2558248	.	+	.	ID=gene:SJAG_01061;biotype=protein_coding;description=saccharopine dehydrogenase;gene_id=SJAG_01061;logic_name=ena;coverage=0.993;sequence_ID=0.884;extra_copy_number=0;copy_num_ID=gene:SJAG_01061_0
Chr1	Liftoff	mRNA	2554500	2558248	.	+	.	ID=transcript:EEB06034;Parent=gene:SJAG_01061;Name=SJAG_01061-1;biotype=protein_coding;tag=Ensembl_canonical;transcript_id=EEB06034;extra_copy_number=0
Chr1	Liftoff	exon	2554500	2558248	.	+	.	Parent=transcript:EEB06034;Name=EEB06034-1;constitutive=1;ensembl_end_phase=0;ensembl_phase=0;exon_id=EEB06034-1;rank=1;extra_copy_number=0
Chr1	Liftoff	CDS	2554579	2555931	.	+	.	ID=CDS:EEB06034;Parent=transcript:EEB06034;protein_id=EEB06034;extra_copy_number=0
Chr1	Liftoff	five_prime_UTR	2554500	2554578	.	+	.	Parent=transcript:EEB06034;extra_copy_number=0
Chr1	Liftoff	three_prime_UTR	2555932	2558248	.	+	.	Parent=transcript:EEB06034;extra_copy_number=0
Chr1	Liftoff	gene	2560055	2561892	.	+	.	ID=gene:SJAG_01058;biotype=protein_coding;description=diphthamide biosynthesis protein Dph1;gene_id=SJAG_01058;logic_name=ena;coverage=0.932;sequence_ID=0.793;extra_copy_number=0;copy_num_ID=gene:SJAG_01058_0
Chr1	Liftoff	mRNA	2560055	2561892	.	+	.	ID=transcript:EEB06032;Parent=gene:SJAG_01058;Name=SJAG_01058-1;biotype=protein_coding;tag=Ensembl_canonical;transcript_id=EEB06032;extra_copy_number=0
Chr1	Liftoff	exon	2560055	2561892	.	+	.	Parent=transcript:EEB06032;Name=EEB06032-1;constitutive=1;ensembl_end_phase=1;ensembl_phase=0;exon_id=EEB06032-1;rank=1;extra_copy_number=0
Chr1	Liftoff	CDS	2560481	2561794	.	+	.	ID=CDS:EEB06032;Parent=transcript:EEB06032;protein_id=EEB06032;extra_copy_number=0
Chr1	Liftoff	five_prime_UTR	2560055	2560480	.	+	.	Parent=transcript:EEB06032;extra_copy_number=0
Chr1	Liftoff	three_prime_UTR	2561795	2561892	.	+	.	Parent=transcript:EEB06032;extra_copy_number=0
Chr1	Liftoff	gene	2561971	2563378	.	-	.	ID=gene:SJAG_01057;biotype=protein_coding;description=dihydroceramide delta-4 desaturase;gene_id=SJAG_01057;logic_name=ena;coverage=0.939;sequence_ID=0.813;extra_copy_number=0;copy_num_ID=gene:SJAG_01057_0
Chr1	Liftoff	mRNA	2561971	2563378	.	-	.	ID=transcript:EEB06031;Parent=gene:SJAG_01057;Name=SJAG_01057-1;biotype=protein_coding;tag=Ensembl_canonical;transcript_id=EEB06031;extra_copy_number=0
Chr1	Liftoff	exon	2561971	2563068	.	-	.	Parent=transcript:EEB06031;Name=EEB06031-2;constitutive=1;ensembl_end_phase=1;ensembl_phase=0;exon_id=EEB06031-2;rank=2;extra_copy_number=0
Chr1	Liftoff	exon	2563221	2563378	.	-	.	Parent=transcript:EEB06031;Name=EEB06031-1;constitutive=1;ensembl_end_phase=0;ensembl_phase=0;exon_id=EEB06031-1;rank=1;extra_copy_number=0
Chr1	Liftoff	CDS	2562160	2563068	.	-	.	ID=CDS:EEB06031;Parent=transcript:EEB06031;protein_id=EEB06031;extra_copy_number=0
Chr1	Liftoff	CDS	2563221	2563361	.	-	.	ID=CDS:EEB06031;Parent=transcript:EEB06031;protein_id=EEB06031;extra_copy_number=0
Chr1	Liftoff	five_prime_UTR	2563362	2563378	.	-	.	Parent=transcript:EEB06031;extra_copy_number=0
Chr1	Liftoff	three_prime_UTR	2561971	2562159	.	-	.	Parent=transcript:EEB06031;extra_copy_number=0
Chr1	Liftoff	gene	2563764	2566458	.	-	.	ID=gene:SJAG_01056;biotype=protein_coding;description=ribosome biogenesis protein Rix1;gene_id=SJAG_01056;logic_name=ena;coverage=0.994;sequence_ID=0.862;extra_copy_number=0;copy_num_ID=gene:SJAG_01056_0
Chr1	Liftoff	mRNA	2563764	2566458	.	-	.	ID=transcript:EEB06030;Parent=gene:SJAG_01056;Name=SJAG_01056-1;biotype=protein_coding;tag=Ensembl_canonical;transcript_id=EEB06030;extra_copy_number=0
Chr1	Liftoff	exon	2563764	2566458	.	-	.	Parent=transcript:EEB06030;Name=EEB06030-1;constitutive=1;ensembl_end_phase=0;ensembl_phase=0;exon_id=EEB06030-1;rank=1;extra_copy_number=0
Chr1	Liftoff	CDS	2563880	2566402	.	-	.	ID=CDS:EEB06030;Parent=transcript:EEB06030;protein_id=EEB06030;extra_copy_number=0
Chr1	Liftoff	five_prime_UTR	2566403	2566458	.	-	.	Parent=transcript:EEB06030;extra_copy_number=0
Chr1	Liftoff	three_prime_UTR	2563764	2563878	.	-	.	Parent=transcript:EEB06030;extra_copy_number=0
Chr1	Liftoff	gene	2566716	2567764	.	-	.	ID=gene:SJAG_01055;biotype=protein_coding;description=metal dependent phosphohydrolase;gene_id=SJAG_01055;logic_name=ena;coverage=0.875;sequence_ID=0.786;extra_copy_number=0;copy_num_ID=gene:SJAG_01055_0
Chr1	Liftoff	mRNA	2566716	2567764	.	-	.	ID=transcript:EEB06029;Parent=gene:SJAG_01055;Name=SJAG_01055-1;biotype=protein_coding;tag=Ensembl_canonical;transcript_id=EEB06029;extra_copy_number=0
Chr1	Liftoff	exon	2566716	2567764	.	-	.	Parent=transcript:EEB06029;Name=EEB06029-1;constitutive=1;ensembl_end_phase=1;ensembl_phase=0;exon_id=EEB06029-1;rank=1;extra_copy_number=0
Chr1	Liftoff	CDS	2567104	2567730	.	-	.	ID=CDS:EEB06029;Parent=transcript:EEB06029;protein_id=EEB06029;extra_copy_number=0
Chr1	Liftoff	five_prime_UTR	2567731	2567764	.	-	.	Parent=transcript:EEB06029;extra_copy_number=0
Chr1	Liftoff	three_prime_UTR	2566716	2567103	.	-	.	Parent=transcript:EEB06029;extra_copy_number=0
Chr1	Liftoff	gene	2568080	2568523	.	-	.	ID=gene:SJAG_01054;biotype=protein_coding;description=CMP/dCMP deaminase family protein;gene_id=SJAG_01054;logic_name=ena;coverage=1.0;sequence_ID=0.887;extra_copy_number=0;copy_num_ID=gene:SJAG_01054_0
Chr1	Liftoff	mRNA	2568080	2568523	.	-	.	ID=transcript:EEB06028;Parent=gene:SJAG_01054;Name=SJAG_01054-1;biotype=protein_coding;tag=Ensembl_canonical;transcript_id=EEB06028;extra_copy_number=0
Chr1	Liftoff	exon	2568080	2568523	.	-	.	Parent=transcript:EEB06028;Name=EEB06028-1;constitutive=1;ensembl_end_phase=0;ensembl_phase=0;exon_id=EEB06028-1;rank=1;extra_copy_number=0
Chr1	Liftoff	CDS	2568080	2568523	.	-	.	ID=CDS:EEB06028;Parent=transcript:EEB06028;protein_id=EEB06028;extra_copy_number=0
Chr1	Liftoff	gene	2568685	2570338	.	+	.	ID=gene:SJAG_01053;biotype=protein_coding;description=CCR4-Not complex subunit Not2;gene_id=SJAG_01053;logic_name=ena;coverage=0.983;sequence_ID=0.858;extra_copy_number=0;copy_num_ID=gene:SJAG_01053_0
Chr1	Liftoff	mRNA	2568685	2570338	.	+	.	ID=transcript:EEB06027;Parent=gene:SJAG_01053;Name=SJAG_01053-1;biotype=protein_coding;tag=Ensembl_canonical;transcript_id=EEB06027;extra_copy_number=0
Chr1	Liftoff	exon	2568685	2568923	.	+	.	Parent=transcript:EEB06027;Name=EEB06027-1;constitutive=1;ensembl_end_phase=1;ensembl_phase=0;exon_id=EEB06027-1;rank=1;extra_copy_number=0
Chr1	Liftoff	exon	2568968	2569370	.	+	.	Parent=transcript:EEB06027;Name=EEB06027-2;constitutive=1;ensembl_end_phase=2;ensembl_phase=1;exon_id=EEB06027-2;rank=2;extra_copy_number=0
Chr1	Liftoff	exon	2569463	2569681	.	+	.	Parent=transcript:EEB06027;Name=EEB06027-3;constitutive=1;ensembl_end_phase=2;ensembl_phase=2;exon_id=EEB06027-3;rank=3;extra_copy_number=0
Chr1	Liftoff	exon	2569749	2570338	.	+	.	Parent=transcript:EEB06027;Name=EEB06027-4;constitutive=1;ensembl_end_phase=0;ensembl_phase=2;exon_id=EEB06027-4;rank=4;extra_copy_number=0
Chr1	Liftoff	CDS	2568824	2568923	.	+	.	ID=CDS:EEB06027;Parent=transcript:EEB06027;protein_id=EEB06027;extra_copy_number=0
Chr1	Liftoff	CDS	2568968	2569370	.	+	.	ID=CDS:EEB06027;Parent=transcript:EEB06027;protein_id=EEB06027;extra_copy_number=0
Chr1	Liftoff	CDS	2569463	2569681	.	+	.	ID=CDS:EEB06027;Parent=transcript:EEB06027;protein_id=EEB06027;extra_copy_number=0
Chr1	Liftoff	CDS	2569749	2569953	.	+	.	ID=CDS:EEB06027;Parent=transcript:EEB06027;protein_id=EEB06027;extra_copy_number=0
Chr1	Liftoff	five_prime_UTR	2568685	2568823	.	+	.	Parent=transcript:EEB06027;extra_copy_number=0
Chr1	Liftoff	three_prime_UTR	2569954	2570338	.	+	.	Parent=transcript:EEB06027;extra_copy_number=0
Chr1	Liftoff	gene	2569969	2572168	.	-	.	ID=gene:SJAG_01052;biotype=protein_coding;description=DNAJ domain-containing protein Mdj1;gene_id=SJAG_01052;logic_name=ena;coverage=0.993;sequence_ID=0.858;extra_copy_number=0;copy_num_ID=gene:SJAG_01052_0
Chr1	Liftoff	mRNA	2569969	2572168	.	-	.	ID=transcript:EEB06026;Parent=gene:SJAG_01052;Name=SJAG_01052-1;biotype=protein_coding;tag=Ensembl_canonical;transcript_id=EEB06026;extra_copy_number=0
Chr1	Liftoff	exon	2569969	2572168	.	-	.	Parent=transcript:EEB06026;Name=EEB06026-1;constitutive=1;ensembl_end_phase=1;ensembl_phase=0;exon_id=EEB06026-1;rank=1;extra_copy_number=0
Chr1	Liftoff	CDS	2570290	2571840	.	-	.	ID=CDS:EEB06026;Parent=transcript:EEB06026;protein_id=EEB06026;extra_copy_number=0
Chr1	Liftoff	five_prime_UTR	2571841	2572168	.	-	.	Parent=transcript:EEB06026;extra_copy_number=0
Chr1	Liftoff	three_prime_UTR	2569969	2570289	.	-	.	Parent=transcript:EEB06026;extra_copy_number=0
Chr1	Liftoff	gene	2572196	2573129	.	+	.	ID=gene:SJAG_01051;biotype=protein_coding;description=CUE domain-containing protein Cue1/4 family protein;gene_id=SJAG_01051;logic_name=ena;coverage=0.995;sequence_ID=0.848;extra_copy_number=0;copy_num_ID=gene:SJAG_01051_0
Chr1	Liftoff	mRNA	2572196	2573129	.	+	.	ID=transcript:EEB06025;Parent=gene:SJAG_01051;Name=SJAG_01051-1;biotype=protein_coding;tag=Ensembl_canonical;transcript_id=EEB06025;extra_copy_number=0
Chr1	Liftoff	exon	2572196	2573129	.	+	.	Parent=transcript:EEB06025;Name=EEB06025-1;constitutive=1;ensembl_end_phase=1;ensembl_phase=0;exon_id=EEB06025-1;rank=1;extra_copy_number=0
Chr1	Liftoff	CDS	2572456	2573013	.	+	.	ID=CDS:EEB06025;Parent=transcript:EEB06025;protein_id=EEB06025;extra_copy_number=0
Chr1	Liftoff	five_prime_UTR	2572196	2572455	.	+	.	Parent=transcript:EEB06025;extra_copy_number=0
Chr1	Liftoff	three_prime_UTR	2573014	2573129	.	+	.	Parent=transcript:EEB06025;extra_copy_number=0
Chr1	Liftoff	gene	2572292	2574600	.	-	.	ID=gene:SJAG_01050;biotype=protein_coding;description=fungal protein;gene_id=SJAG_01050;logic_name=ena;coverage=0.989;sequence_ID=0.834;extra_copy_number=0;copy_num_ID=gene:SJAG_01050_0
Chr1	Liftoff	mRNA	2572292	2574600	.	-	.	ID=transcript:EEB06024;Parent=gene:SJAG_01050;Name=SJAG_01050-1;biotype=protein_coding;tag=Ensembl_canonical;transcript_id=EEB06024;extra_copy_number=0
Chr1	Liftoff	exon	2572292	2574600	.	-	.	Parent=transcript:EEB06024;Name=EEB06024-1;constitutive=1;ensembl_end_phase=2;ensembl_phase=0;exon_id=EEB06024-1;rank=1;extra_copy_number=0
```
