## Supplementary Data S2 for "*Schizosaccharomyces versatilis* represents a distinct evolutionary lineage": s_versatilis_liftoff.gff (part 2 of 6)

```
Chr1	Liftoff	CDS	2573346	2574283	.	-	.	ID=CDS:EEB06024;Parent=transcript:EEB06024;protein_id=EEB06024;extra_copy_number=0
Chr1	Liftoff	five_prime_UTR	2574284	2574600	.	-	.	Parent=transcript:EEB06024;extra_copy_number=0
Chr1	Liftoff	three_prime_UTR	2572292	2573345	.	-	.	Parent=transcript:EEB06024;extra_copy_number=0
Chr1	Liftoff	gene	2574474	2577158	.	+	.	ID=gene:SJAG_01049;biotype=protein_coding;description=DNA repair protein Rhp42;gene_id=SJAG_01049;logic_name=ena;coverage=0.951;sequence_ID=0.806;extra_copy_number=0;copy_num_ID=gene:SJAG_01049_0
Chr1	Liftoff	mRNA	2574474	2577158	.	+	.	ID=transcript:EEB06023;Parent=gene:SJAG_01049;Name=SJAG_01049-1;biotype=protein_coding;tag=Ensembl_canonical;transcript_id=EEB06023;extra_copy_number=0
Chr1	Liftoff	exon	2574474	2577158	.	+	.	Parent=transcript:EEB06023;Name=EEB06023-1;constitutive=1;ensembl_end_phase=1;ensembl_phase=0;exon_id=EEB06023-1;rank=1;extra_copy_number=0
Chr1	Liftoff	CDS	2574893	2576952	.	+	.	ID=CDS:EEB06023;Parent=transcript:EEB06023;protein_id=EEB06023;extra_copy_number=0
Chr1	Liftoff	five_prime_UTR	2574474	2574892	.	+	.	Parent=transcript:EEB06023;extra_copy_number=0
Chr1	Liftoff	three_prime_UTR	2576953	2577158	.	+	.	Parent=transcript:EEB06023;extra_copy_number=0
Chr1	Liftoff	gene	2577425	2580504	.	+	.	ID=gene:SJAG_01048;biotype=protein_coding;description=GTPase activating protein Gyp3;gene_id=SJAG_01048;logic_name=ena;coverage=0.991;sequence_ID=0.931;extra_copy_number=0;copy_num_ID=gene:SJAG_01048_0
Chr1	Liftoff	mRNA	2577425	2580504	.	+	.	ID=transcript:EEB06022;Parent=gene:SJAG_01048;Name=SJAG_01048-1;biotype=protein_coding;tag=Ensembl_canonical;transcript_id=EEB06022;extra_copy_number=0
Chr1	Liftoff	exon	2577425	2580504	.	+	.	Parent=transcript:EEB06022;Name=EEB06022-1;constitutive=1;ensembl_end_phase=1;ensembl_phase=0;exon_id=EEB06022-1;rank=1;extra_copy_number=0
Chr1	Liftoff	CDS	2577788	2579593	.	+	.	ID=CDS:EEB06022;Parent=transcript:EEB06022;protein_id=EEB06022;extra_copy_number=0
Chr1	Liftoff	five_prime_UTR	2577425	2577787	.	+	.	Parent=transcript:EEB06022;extra_copy_number=0
Chr1	Liftoff	three_prime_UTR	2579594	2580504	.	+	.	Parent=transcript:EEB06022;extra_copy_number=0
Chr1	Liftoff	gene	2579915	2581986	.	-	.	ID=gene:SJAG_01047;biotype=protein_coding;description=AGC/RSK/P70 protein kinase Psk1;gene_id=SJAG_01047;logic_name=ena;coverage=0.948;sequence_ID=0.859;extra_copy_number=0;copy_num_ID=gene:SJAG_01047_0
Chr1	Liftoff	mRNA	2579915	2581986	.	-	.	ID=transcript:EEB06021;Parent=gene:SJAG_01047;Name=SJAG_01047-1;biotype=protein_coding;tag=Ensembl_canonical;transcript_id=EEB06021;extra_copy_number=0
Chr1	Liftoff	exon	2579915	2581986	.	-	.	Parent=transcript:EEB06021;Name=EEB06021-1;constitutive=1;ensembl_end_phase=1;ensembl_phase=0;exon_id=EEB06021-1;rank=1;extra_copy_number=0
Chr1	Liftoff	CDS	2580529	2581835	.	-	.	ID=CDS:EEB06021;Parent=transcript:EEB06021;protein_id=EEB06021;extra_copy_number=0
Chr1	Liftoff	five_prime_UTR	2581836	2581986	.	-	.	Parent=transcript:EEB06021;extra_copy_number=0
Chr1	Liftoff	three_prime_UTR	2579915	2580528	.	-	.	Parent=transcript:EEB06021;extra_copy_number=0
Chr1	Liftoff	gene	2582474	2583904	.	+	.	ID=gene:SJAG_01046;biotype=protein_coding;description=PHD finger containing protein Phf1;gene_id=SJAG_01046;logic_name=ena;coverage=1.0;sequence_ID=0.880;extra_copy_number=0;copy_num_ID=gene:SJAG_01046_0
Chr1	Liftoff	mRNA	2582474	2583904	.	+	.	ID=transcript:EEB06020;Parent=gene:SJAG_01046;Name=SJAG_01046-1;biotype=protein_coding;tag=Ensembl_canonical;transcript_id=EEB06020;extra_copy_number=0
Chr1	Liftoff	exon	2582474	2583904	.	+	.	Parent=transcript:EEB06020;Name=EEB06020-1;constitutive=1;ensembl_end_phase=0;ensembl_phase=0;exon_id=EEB06020-1;rank=1;extra_copy_number=0
Chr1	Liftoff	CDS	2582474	2583904	.	+	.	ID=CDS:EEB06020;Parent=transcript:EEB06020;protein_id=EEB06020;extra_copy_number=0
Chr1	Liftoff	gene	2584052	2584504	.	+	.	ID=gene:SJAG_01045;biotype=protein_coding;description=ribosomal protein subunit L4;gene_id=SJAG_01045;logic_name=ena;coverage=1.0;sequence_ID=0.874;extra_copy_number=0;copy_num_ID=gene:SJAG_01045_0
Chr1	Liftoff	mRNA	2584052	2584504	.	+	.	ID=transcript:EEB06019;Parent=gene:SJAG_01045;Name=SJAG_01045-1;biotype=protein_coding;tag=Ensembl_canonical;transcript_id=EEB06019;extra_copy_number=0
Chr1	Liftoff	exon	2584052	2584504	.	+	.	Parent=transcript:EEB06019;Name=EEB06019-1;constitutive=1;ensembl_end_phase=0;ensembl_phase=0;exon_id=EEB06019-1;rank=1;extra_copy_number=0
Chr1	Liftoff	CDS	2584052	2584504	.	+	.	ID=CDS:EEB06019;Parent=transcript:EEB06019;protein_id=EEB06019;extra_copy_number=0
Chr1	Liftoff	gene	2584730	2586454	.	+	.	ID=gene:SJAG_01044;biotype=protein_coding;description=Holliday junction resolvase subunit Mus81;gene_id=SJAG_01044;logic_name=ena;coverage=0.998;sequence_ID=0.883;extra_copy_number=0;copy_num_ID=gene:SJAG_01044_0
Chr1	Liftoff	mRNA	2584730	2586454	.	+	.	ID=transcript:EEB06018;Parent=gene:SJAG_01044;Name=SJAG_01044-1;biotype=protein_coding;tag=Ensembl_canonical;transcript_id=EEB06018;extra_copy_number=0
Chr1	Liftoff	exon	2584730	2584825	.	+	.	Parent=transcript:EEB06018;Name=EEB06018-1;constitutive=1;ensembl_end_phase=0;ensembl_phase=0;exon_id=EEB06018-1;rank=1;extra_copy_number=0
Chr1	Liftoff	exon	2584883	2586454	.	+	.	Parent=transcript:EEB06018;Name=EEB06018-2;constitutive=1;ensembl_end_phase=0;ensembl_phase=0;exon_id=EEB06018-2;rank=2;extra_copy_number=0
Chr1	Liftoff	CDS	2584730	2584825	.	+	.	ID=CDS:EEB06018;Parent=transcript:EEB06018;protein_id=EEB06018;extra_copy_number=0
Chr1	Liftoff	CDS	2584883	2586454	.	+	.	ID=CDS:EEB06018;Parent=transcript:EEB06018;protein_id=EEB06018;extra_copy_number=0
Chr1	Liftoff	gene	2586581	2587548	.	+	.	ID=gene:SJAG_01043;biotype=protein_coding;description=C-methytransferase;gene_id=SJAG_01043;logic_name=ena;coverage=0.996;sequence_ID=0.864;extra_copy_number=0;copy_num_ID=gene:SJAG_01043_0
Chr1	Liftoff	mRNA	2586581	2587548	.	+	.	ID=transcript:EEB06017;Parent=gene:SJAG_01043;Name=SJAG_01043-1;biotype=protein_coding;tag=Ensembl_canonical;transcript_id=EEB06017;extra_copy_number=0
Chr1	Liftoff	exon	2586581	2586770	.	+	.	Parent=transcript:EEB06017;Name=EEB06017-1;constitutive=1;ensembl_end_phase=1;ensembl_phase=0;exon_id=EEB06017-1;rank=1;extra_copy_number=0
Chr1	Liftoff	exon	2586824	2587548	.	+	.	Parent=transcript:EEB06017;Name=EEB06017-2;constitutive=1;ensembl_end_phase=0;ensembl_phase=1;exon_id=EEB06017-2;rank=2;extra_copy_number=0
Chr1	Liftoff	CDS	2586581	2586770	.	+	.	ID=CDS:EEB06017;Parent=transcript:EEB06017;protein_id=EEB06017;extra_copy_number=0
Chr1	Liftoff	CDS	2586824	2587548	.	+	.	ID=CDS:EEB06017;Parent=transcript:EEB06017;protein_id=EEB06017;extra_copy_number=0
Chr1	Liftoff	gene	2587721	2590409	.	+	.	ID=gene:SJAG_01042;biotype=protein_coding;description=N-acetyltransferase;gene_id=SJAG_01042;logic_name=ena;coverage=0.981;sequence_ID=0.841;extra_copy_number=0;copy_num_ID=gene:SJAG_01042_0
Chr1	Liftoff	mRNA	2587721	2590409	.	+	.	ID=transcript:EEB06016;Parent=gene:SJAG_01042;Name=SJAG_01042-1;biotype=protein_coding;tag=Ensembl_canonical;transcript_id=EEB06016;extra_copy_number=0
Chr1	Liftoff	exon	2587721	2590409	.	+	.	Parent=transcript:EEB06016;Name=EEB06016-1;constitutive=1;ensembl_end_phase=1;ensembl_phase=0;exon_id=EEB06016-1;rank=1;extra_copy_number=0
Chr1	Liftoff	CDS	2587917	2588499	.	+	.	ID=CDS:EEB06016;Parent=transcript:EEB06016;protein_id=EEB06016;extra_copy_number=0
Chr1	Liftoff	five_prime_UTR	2587721	2587916	.	+	.	Parent=transcript:EEB06016;extra_copy_number=0
Chr1	Liftoff	three_prime_UTR	2588500	2590409	.	+	.	Parent=transcript:EEB06016;extra_copy_number=0
Chr1	Liftoff	gene	2588560	2589584	.	-	.	ID=gene:SJAG_01041;biotype=protein_coding;description=tRNA dihydrouridine synthase Dus4;gene_id=SJAG_01041;logic_name=ena;coverage=0.973;sequence_ID=0.862;extra_copy_number=0;copy_num_ID=gene:SJAG_01041_0
Chr1	Liftoff	mRNA	2588560	2589584	.	-	.	ID=transcript:EEB06015;Parent=gene:SJAG_01041;Name=SJAG_01041-1;biotype=protein_coding;tag=Ensembl_canonical;transcript_id=EEB06015;extra_copy_number=0
Chr1	Liftoff	exon	2588560	2589584	.	-	.	Parent=transcript:EEB06015;Name=EEB06015-1;constitutive=1;ensembl_end_phase=0;ensembl_phase=0;exon_id=EEB06015-1;rank=1;extra_copy_number=0
Chr1	Liftoff	CDS	2588560	2589584	.	-	.	ID=CDS:EEB06015;Parent=transcript:EEB06015;protein_id=EEB06015;extra_copy_number=0
Chr1	Liftoff	gene	2589960	2591504	.	-	.	ID=gene:SJAG_01040;biotype=protein_coding;description=CMGC/DYRK/PRP4 protein kinase Prp4;gene_id=SJAG_01040;logic_name=ena;coverage=0.988;sequence_ID=0.881;extra_copy_number=0;copy_num_ID=gene:SJAG_01040_0
Chr1	Liftoff	mRNA	2589960	2591504	.	-	.	ID=transcript:EEB06014;Parent=gene:SJAG_01040;Name=SJAG_01040-1;biotype=protein_coding;tag=Ensembl_canonical;transcript_id=EEB06014;extra_copy_number=0
Chr1	Liftoff	exon	2589960	2590411	.	-	.	Parent=transcript:EEB06014;Name=EEB06014-3;constitutive=1;ensembl_end_phase=0;ensembl_phase=1;exon_id=EEB06014-3;rank=3;extra_copy_number=0
Chr1	Liftoff	exon	2590463	2591265	.	-	.	Parent=transcript:EEB06014;Name=EEB06014-2;constitutive=1;ensembl_end_phase=1;ensembl_phase=2;exon_id=EEB06014-2;rank=2;extra_copy_number=0
Chr1	Liftoff	exon	2591320	2591504	.	-	.	Parent=transcript:EEB06014;Name=EEB06014-1;constitutive=1;ensembl_end_phase=2;ensembl_phase=0;exon_id=EEB06014-1;rank=1;extra_copy_number=0
Chr1	Liftoff	CDS	2589960	2590411	.	-	.	ID=CDS:EEB06014;Parent=transcript:EEB06014;protein_id=EEB06014;extra_copy_number=0
Chr1	Liftoff	CDS	2590463	2591265	.	-	.	ID=CDS:EEB06014;Parent=transcript:EEB06014;protein_id=EEB06014;extra_copy_number=0
Chr1	Liftoff	CDS	2591320	2591504	.	-	.	ID=CDS:EEB06014;Parent=transcript:EEB06014;protein_id=EEB06014;extra_copy_number=0
Chr1	Liftoff	gene	2591567	2594757	.	-	.	ID=gene:SJAG_01039;biotype=protein_coding;description=retromer complex subunit Vps35;gene_id=SJAG_01039;logic_name=ena;coverage=0.999;sequence_ID=0.904;extra_copy_number=0;copy_num_ID=gene:SJAG_01039_0
Chr1	Liftoff	mRNA	2591567	2594757	.	-	.	ID=transcript:EEB06013;Parent=gene:SJAG_01039;Name=SJAG_01039-1;biotype=protein_coding;tag=Ensembl_canonical;transcript_id=EEB06013;extra_copy_number=0
Chr1	Liftoff	exon	2591567	2591936	.	-	.	Parent=transcript:EEB06013;Name=EEB06013-5;constitutive=1;ensembl_end_phase=0;ensembl_phase=0;exon_id=EEB06013-5;rank=5;extra_copy_number=0
Chr1	Liftoff	exon	2592008	2592157	.	-	.	Parent=transcript:EEB06013;Name=EEB06013-4;constitutive=1;ensembl_end_phase=0;ensembl_phase=0;exon_id=EEB06013-4;rank=4;extra_copy_number=0
Chr1	Liftoff	exon	2592203	2592260	.	-	.	Parent=transcript:EEB06013;Name=EEB06013-3;constitutive=1;ensembl_end_phase=0;ensembl_phase=2;exon_id=EEB06013-3;rank=3;extra_copy_number=0
Chr1	Liftoff	exon	2592315	2592778	.	-	.	Parent=transcript:EEB06013;Name=EEB06013-2;constitutive=1;ensembl_end_phase=2;ensembl_phase=0;exon_id=EEB06013-2;rank=2;extra_copy_number=0
Chr1	Liftoff	exon	2592829	2594757	.	-	.	Parent=transcript:EEB06013;Name=EEB06013-1;constitutive=1;ensembl_end_phase=0;ensembl_phase=0;exon_id=EEB06013-1;rank=1;extra_copy_number=0
Chr1	Liftoff	CDS	2591706	2591936	.	-	.	ID=CDS:EEB06013;Parent=transcript:EEB06013;protein_id=EEB06013;extra_copy_number=0
Chr1	Liftoff	CDS	2592008	2592157	.	-	.	ID=CDS:EEB06013;Parent=transcript:EEB06013;protein_id=EEB06013;extra_copy_number=0
Chr1	Liftoff	CDS	2592203	2592260	.	-	.	ID=CDS:EEB06013;Parent=transcript:EEB06013;protein_id=EEB06013;extra_copy_number=0
Chr1	Liftoff	CDS	2592315	2592778	.	-	.	ID=CDS:EEB06013;Parent=transcript:EEB06013;protein_id=EEB06013;extra_copy_number=0
Chr1	Liftoff	CDS	2592829	2594445	.	-	.	ID=CDS:EEB06013;Parent=transcript:EEB06013;protein_id=EEB06013;extra_copy_number=0
Chr1	Liftoff	five_prime_UTR	2594446	2594757	.	-	.	Parent=transcript:EEB06013;extra_copy_number=0
Chr1	Liftoff	three_prime_UTR	2591567	2591705	.	-	.	Parent=transcript:EEB06013;extra_copy_number=0
Chr1	Liftoff	gene	2594925	2596608	.	+	.	ID=gene:SJAG_01038;biotype=protein_coding;description=thioredoxin family protein;gene_id=SJAG_01038;logic_name=ena;coverage=0.966;sequence_ID=0.835;extra_copy_number=0;copy_num_ID=gene:SJAG_01038_0
Chr1	Liftoff	mRNA	2594925	2596608	.	+	.	ID=transcript:EEB06012;Parent=gene:SJAG_01038;Name=SJAG_01038-1;biotype=protein_coding;tag=Ensembl_canonical;transcript_id=EEB06012;extra_copy_number=0
Chr1	Liftoff	exon	2594925	2595308	.	+	.	Parent=transcript:EEB06012;Name=EEB06012-1;constitutive=1;ensembl_end_phase=0;ensembl_phase=0;exon_id=EEB06012-1;rank=1;extra_copy_number=0
Chr1	Liftoff	exon	2595356	2596608	.	+	.	Parent=transcript:EEB06012;Name=EEB06012-2;constitutive=1;ensembl_end_phase=0;ensembl_phase=0;exon_id=EEB06012-2;rank=2;extra_copy_number=0
Chr1	Liftoff	CDS	2595027	2595308	.	+	.	ID=CDS:EEB06012;Parent=transcript:EEB06012;protein_id=EEB06012;extra_copy_number=0
Chr1	Liftoff	CDS	2595356	2595775	.	+	.	ID=CDS:EEB06012;Parent=transcript:EEB06012;protein_id=EEB06012;extra_copy_number=0
Chr1	Liftoff	five_prime_UTR	2594925	2595026	.	+	.	Parent=transcript:EEB06012;extra_copy_number=0
Chr1	Liftoff	three_prime_UTR	2595776	2596608	.	+	.	Parent=transcript:EEB06012;extra_copy_number=0
Chr1	Liftoff	gene	2595960	2596915	.	-	.	ID=gene:SJAG_05560;biotype=protein_coding;description=hypothetical protein;gene_id=SJAG_05560;logic_name=ena;coverage=0.996;sequence_ID=0.862;extra_copy_number=0;copy_num_ID=gene:SJAG_05560_0
Chr1	Liftoff	mRNA	2595960	2596915	.	-	.	ID=transcript:EQC53062;Parent=gene:SJAG_05560;Name=SJAG_05560-1;biotype=protein_coding;tag=Ensembl_canonical;transcript_id=EQC53062;extra_copy_number=0
Chr1	Liftoff	exon	2595960	2596915	.	-	.	Parent=transcript:EQC53062;Name=EQC53062-1;constitutive=1;ensembl_end_phase=0;ensembl_phase=0;exon_id=EQC53062-1;rank=1;extra_copy_number=0
Chr1	Liftoff	CDS	2595976	2596350	.	-	.	ID=CDS:EQC53062;Parent=transcript:EQC53062;protein_id=EQC53062;extra_copy_number=0
Chr1	Liftoff	five_prime_UTR	2596351	2596915	.	-	.	Parent=transcript:EQC53062;extra_copy_number=0
Chr1	Liftoff	three_prime_UTR	2595960	2595975	.	-	.	Parent=transcript:EQC53062;extra_copy_number=0
Chr1	Liftoff	gene	2596548	2597980	.	+	.	ID=gene:SJAG_01036;biotype=protein_coding;description=1-acyldihydroxyacetone phosphate reductase;gene_id=SJAG_01036;logic_name=ena;coverage=0.991;sequence_ID=0.852;extra_copy_number=0;copy_num_ID=gene:SJAG_01036_0
Chr1	Liftoff	mRNA	2596548	2597980	.	+	.	ID=transcript:EEB06011;Parent=gene:SJAG_01036;Name=SJAG_01036-1;biotype=protein_coding;tag=Ensembl_canonical;transcript_id=EEB06011;extra_copy_number=0
Chr1	Liftoff	exon	2596548	2597980	.	+	.	Parent=transcript:EEB06011;Name=EEB06011-1;constitutive=1;ensembl_end_phase=0;ensembl_phase=0;exon_id=EEB06011-1;rank=1;extra_copy_number=0
Chr1	Liftoff	CDS	2596877	2597980	.	+	.	ID=CDS:EEB06011;Parent=transcript:EEB06011;protein_id=EEB06011;extra_copy_number=0
Chr1	Liftoff	five_prime_UTR	2596548	2596876	.	+	.	Parent=transcript:EEB06011;extra_copy_number=0
Chr1	Liftoff	gene	2599257	2601750	.	+	.	ID=gene:SJAG_01033;biotype=protein_coding;description=inorganic phosphate transporter;gene_id=SJAG_01033;logic_name=ena;coverage=0.989;sequence_ID=0.898;extra_copy_number=0;copy_num_ID=gene:SJAG_01033_0
Chr1	Liftoff	mRNA	2599257	2601750	.	+	.	ID=transcript:EEB06010;Parent=gene:SJAG_01033;Name=SJAG_01033-1;biotype=protein_coding;tag=Ensembl_canonical;transcript_id=EEB06010;extra_copy_number=0
Chr1	Liftoff	exon	2599257	2601750	.	+	.	Parent=transcript:EEB06010;Name=EEB06010-1;constitutive=1;ensembl_end_phase=1;ensembl_phase=0;exon_id=EEB06010-1;rank=1;extra_copy_number=0
Chr1	Liftoff	CDS	2599517	2601196	.	+	.	ID=CDS:EEB06010;Parent=transcript:EEB06010;protein_id=EEB06010;extra_copy_number=0
Chr1	Liftoff	five_prime_UTR	2599257	2599516	.	+	.	Parent=transcript:EEB06010;extra_copy_number=0
Chr1	Liftoff	three_prime_UTR	2601197	2601750	.	+	.	Parent=transcript:EEB06010;extra_copy_number=0
Chr1	Liftoff	gene	2602253	2602591	.	+	.	ID=gene:SJAG_01032;biotype=protein_coding;description=hypothetical protein;gene_id=SJAG_01032;logic_name=ena;coverage=0.879;sequence_ID=0.762;extra_copy_number=0;copy_num_ID=gene:SJAG_01032_0
Chr1	Liftoff	mRNA	2602253	2602591	.	+	.	ID=transcript:EEB06009;Parent=gene:SJAG_01032;Name=SJAG_01032-1;biotype=protein_coding;tag=Ensembl_canonical;transcript_id=EEB06009;extra_copy_number=0
Chr1	Liftoff	exon	2602253	2602308	.	+	.	Parent=transcript:EEB06009;Name=EEB06009-2;constitutive=1;ensembl_end_phase=1;ensembl_phase=2;exon_id=EEB06009-2;rank=2;extra_copy_number=0
Chr1	Liftoff	exon	2602392	2602591	.	+	.	Parent=transcript:EEB06009;Name=EEB06009-3;constitutive=1;ensembl_end_phase=0;ensembl_phase=1;exon_id=EEB06009-3;rank=3;extra_copy_number=0
Chr1	Liftoff	CDS	2602253	2602308	.	+	.	ID=CDS:EEB06009;Parent=transcript:EEB06009;protein_id=EEB06009;extra_copy_number=0
Chr1	Liftoff	CDS	2602392	2602591	.	+	.	ID=CDS:EEB06009;Parent=transcript:EEB06009;protein_id=EEB06009;extra_copy_number=0
Chr1	Liftoff	gene	2602366	2603098	.	-	.	ID=gene:SJAG_05558;biotype=protein_coding;description=fungal protein;gene_id=SJAG_05558;logic_name=ena;coverage=0.970;sequence_ID=0.816;extra_copy_number=0;copy_num_ID=gene:SJAG_05558_0
Chr1	Liftoff	mRNA	2602366	2603098	.	-	.	ID=transcript:EQC53063;Parent=gene:SJAG_05558;Name=SJAG_05558-1;biotype=protein_coding;tag=Ensembl_canonical;transcript_id=EQC53063;extra_copy_number=0
Chr1	Liftoff	exon	2602366	2602744	.	-	.	Parent=transcript:EQC53063;Name=EQC53063-3;constitutive=1;ensembl_end_phase=2;ensembl_phase=2;exon_id=EQC53063-3;rank=3;extra_copy_number=0
Chr1	Liftoff	exon	2602794	2602876	.	-	.	Parent=transcript:EQC53063;Name=EQC53063-2;constitutive=1;ensembl_end_phase=2;ensembl_phase=0;exon_id=EQC53063-2;rank=2;extra_copy_number=0
Chr1	Liftoff	exon	2602948	2603098	.	-	.	Parent=transcript:EQC53063;Name=EQC53063-1;constitutive=1;ensembl_end_phase=0;ensembl_phase=0;exon_id=EQC53063-1;rank=1;extra_copy_number=0
Chr1	Liftoff	CDS	2602690	2602744	.	-	.	ID=CDS:EQC53063;Parent=transcript:EQC53063;protein_id=EQC53063;extra_copy_number=0
Chr1	Liftoff	CDS	2602794	2602876	.	-	.	ID=CDS:EQC53063;Parent=transcript:EQC53063;protein_id=EQC53063;extra_copy_number=0
Chr1	Liftoff	CDS	2602948	2603022	.	-	.	ID=CDS:EQC53063;Parent=transcript:EQC53063;protein_id=EQC53063;extra_copy_number=0
Chr1	Liftoff	five_prime_UTR	2603023	2603098	.	-	.	Parent=transcript:EQC53063;extra_copy_number=0
Chr1	Liftoff	three_prime_UTR	2602366	2602689	.	-	.	Parent=transcript:EQC53063;extra_copy_number=0
Chr1	Liftoff	gene	2603935	2609092	.	-	.	ID=gene:SJAG_01030;biotype=protein_coding;description=guanyl-nucleotide exchange factor;gene_id=SJAG_01030;logic_name=ena;coverage=0.998;sequence_ID=0.898;extra_copy_number=0;copy_num_ID=gene:SJAG_01030_0
Chr1	Liftoff	mRNA	2603935	2609092	.	-	.	ID=transcript:EEB06007;Parent=gene:SJAG_01030;Name=SJAG_01030-1;biotype=protein_coding;tag=Ensembl_canonical;transcript_id=EEB06007;extra_copy_number=0
Chr1	Liftoff	exon	2603935	2608491	.	-	.	Parent=transcript:EEB06007;Name=EEB06007-4;constitutive=1;ensembl_end_phase=0;ensembl_phase=0;exon_id=EEB06007-4;rank=4;extra_copy_number=0
Chr1	Liftoff	exon	2608539	2608663	.	-	.	Parent=transcript:EEB06007;Name=EEB06007-3;constitutive=1;ensembl_end_phase=0;ensembl_phase=1;exon_id=EEB06007-3;rank=3;extra_copy_number=0
Chr1	Liftoff	exon	2608709	2608775	.	-	.	Parent=transcript:EEB06007;Name=EEB06007-2;constitutive=1;ensembl_end_phase=1;ensembl_phase=0;exon_id=EEB06007-2;rank=2;extra_copy_number=0
Chr1	Liftoff	exon	2608828	2609092	.	-	.	Parent=transcript:EEB06007;Name=EEB06007-1;constitutive=1;ensembl_end_phase=0;ensembl_phase=0;exon_id=EEB06007-1;rank=1;extra_copy_number=0
Chr1	Liftoff	CDS	2603935	2608491	.	-	.	ID=CDS:EEB06007;Parent=transcript:EEB06007;protein_id=EEB06007;extra_copy_number=0
Chr1	Liftoff	CDS	2608539	2608663	.	-	.	ID=CDS:EEB06007;Parent=transcript:EEB06007;protein_id=EEB06007;extra_copy_number=0
Chr1	Liftoff	CDS	2608709	2608775	.	-	.	ID=CDS:EEB06007;Parent=transcript:EEB06007;protein_id=EEB06007;extra_copy_number=0
Chr1	Liftoff	CDS	2608828	2608908	.	-	.	ID=CDS:EEB06007;Parent=transcript:EEB06007;protein_id=EEB06007;extra_copy_number=0
Chr1	Liftoff	five_prime_UTR	2608909	2609092	.	-	.	Parent=transcript:EEB06007;extra_copy_number=0
Chr1	Liftoff	gene	2609038	2611143	.	-	.	ID=gene:SJAG_01029;biotype=protein_coding;description=alpha-amylase Aah2;gene_id=SJAG_01029;logic_name=ena;coverage=0.997;sequence_ID=0.888;extra_copy_number=0;copy_num_ID=gene:SJAG_01029_0
Chr1	Liftoff	mRNA	2609038	2611143	.	-	.	ID=transcript:EEB06006;Parent=gene:SJAG_01029;Name=SJAG_01029-1;biotype=protein_coding;tag=Ensembl_canonical;transcript_id=EEB06006;extra_copy_number=0
Chr1	Liftoff	exon	2609038	2609446	.	-	.	Parent=transcript:EEB06006;Name=EEB06006-4;constitutive=1;ensembl_end_phase=2;ensembl_phase=0;exon_id=EEB06006-4;rank=4;extra_copy_number=0
Chr1	Liftoff	exon	2609494	2610381	.	-	.	Parent=transcript:EEB06006;Name=EEB06006-3;constitutive=1;ensembl_end_phase=0;ensembl_phase=0;exon_id=EEB06006-3;rank=3;extra_copy_number=0
Chr1	Liftoff	exon	2610432	2610746	.	-	.	Parent=transcript:EEB06006;Name=EEB06006-2;constitutive=1;ensembl_end_phase=0;ensembl_phase=0;exon_id=EEB06006-2;rank=2;extra_copy_number=0
Chr1	Liftoff	exon	2610809	2611143	.	-	.	Parent=transcript:EEB06006;Name=EEB06006-1;constitutive=1;ensembl_end_phase=0;ensembl_phase=0;exon_id=EEB06006-1;rank=1;extra_copy_number=0
Chr1	Liftoff	CDS	2609162	2609446	.	-	.	ID=CDS:EEB06006;Parent=transcript:EEB06006;protein_id=EEB06006;extra_copy_number=0
Chr1	Liftoff	CDS	2609494	2610381	.	-	.	ID=CDS:EEB06006;Parent=transcript:EEB06006;protein_id=EEB06006;extra_copy_number=0
Chr1	Liftoff	CDS	2610432	2610746	.	-	.	ID=CDS:EEB06006;Parent=transcript:EEB06006;protein_id=EEB06006;extra_copy_number=0
Chr1	Liftoff	CDS	2610809	2611045	.	-	.	ID=CDS:EEB06006;Parent=transcript:EEB06006;protein_id=EEB06006;extra_copy_number=0
Chr1	Liftoff	five_prime_UTR	2611046	2611143	.	-	.	Parent=transcript:EEB06006;extra_copy_number=0
Chr1	Liftoff	three_prime_UTR	2609038	2609161	.	-	.	Parent=transcript:EEB06006;extra_copy_number=0
Chr1	Liftoff	gene	2611711	2618988	.	+	.	ID=gene:SJAG_01028;biotype=protein_coding;description=cell wall alpha-1,3-glucan synthase mok11;gene_id=SJAG_01028;logic_name=ena;coverage=0.999;sequence_ID=0.900;extra_copy_number=0;copy_num_ID=gene:SJAG_01028_0
Chr1	Liftoff	mRNA	2611711	2618988	.	+	.	ID=transcript:EEB06005;Parent=gene:SJAG_01028;Name=SJAG_01028-1;biotype=protein_coding;tag=Ensembl_canonical;transcript_id=EEB06005;extra_copy_number=0
Chr1	Liftoff	exon	2611711	2612021	.	+	.	Parent=transcript:EEB06005;Name=EEB06005-1;constitutive=1;ensembl_end_phase=1;ensembl_phase=0;exon_id=EEB06005-1;rank=1;extra_copy_number=0
Chr1	Liftoff	exon	2612090	2615358	.	+	.	Parent=transcript:EEB06005;Name=EEB06005-2;constitutive=1;ensembl_end_phase=0;ensembl_phase=1;exon_id=EEB06005-2;rank=2;extra_copy_number=0
Chr1	Liftoff	exon	2615422	2618988	.	+	.	Parent=transcript:EEB06005;Name=EEB06005-3;constitutive=1;ensembl_end_phase=0;ensembl_phase=0;exon_id=EEB06005-3;rank=3;extra_copy_number=0
Chr1	Liftoff	CDS	2611711	2612021	.	+	.	ID=CDS:EEB06005;Parent=transcript:EEB06005;protein_id=EEB06005;extra_copy_number=0
Chr1	Liftoff	CDS	2612090	2615358	.	+	.	ID=CDS:EEB06005;Parent=transcript:EEB06005;protein_id=EEB06005;extra_copy_number=0
Chr1	Liftoff	CDS	2615422	2618988	.	+	.	ID=CDS:EEB06005;Parent=transcript:EEB06005;protein_id=EEB06005;extra_copy_number=0
Chr1	Liftoff	gene	2619708	2620448	.	+	.	ID=gene:SJAG_01027;biotype=protein_coding;description=hypothetical protein;gene_id=SJAG_01027;logic_name=ena;coverage=1.0;sequence_ID=0.904;extra_copy_number=0;copy_num_ID=gene:SJAG_01027_0
Chr1	Liftoff	mRNA	2619708	2620448	.	+	.	ID=transcript:EEB06004;Parent=gene:SJAG_01027;Name=SJAG_01027-1;biotype=protein_coding;tag=Ensembl_canonical;transcript_id=EEB06004;extra_copy_number=0
Chr1	Liftoff	exon	2619708	2619716	.	+	.	Parent=transcript:EEB06004;Name=EEB06004-1;constitutive=1;ensembl_end_phase=0;ensembl_phase=0;exon_id=EEB06004-1;rank=1;extra_copy_number=0
Chr1	Liftoff	exon	2619763	2620094	.	+	.	Parent=transcript:EEB06004;Name=EEB06004-2;constitutive=1;ensembl_end_phase=2;ensembl_phase=0;exon_id=EEB06004-2;rank=2;extra_copy_number=0
Chr1	Liftoff	exon	2620181	2620448	.	+	.	Parent=transcript:EEB06004;Name=EEB06004-3;constitutive=1;ensembl_end_phase=0;ensembl_phase=2;exon_id=EEB06004-3;rank=3;extra_copy_number=0
Chr1	Liftoff	CDS	2619708	2619716	.	+	.	ID=CDS:EEB06004;Parent=transcript:EEB06004;protein_id=EEB06004;extra_copy_number=0
Chr1	Liftoff	CDS	2619763	2620094	.	+	.	ID=CDS:EEB06004;Parent=transcript:EEB06004;protein_id=EEB06004;extra_copy_number=0
Chr1	Liftoff	CDS	2620181	2620448	.	+	.	ID=CDS:EEB06004;Parent=transcript:EEB06004;protein_id=EEB06004;extra_copy_number=0
Chr1	Liftoff	gene	2620795	2622273	.	+	.	ID=gene:SJAG_01026;biotype=protein_coding;description=RNA-binding protein;gene_id=SJAG_01026;logic_name=ena;coverage=0.999;sequence_ID=0.861;extra_copy_number=0;copy_num_ID=gene:SJAG_01026_0
Chr1	Liftoff	mRNA	2620795	2622273	.	+	.	ID=transcript:EEB06003;Parent=gene:SJAG_01026;Name=SJAG_01026-1;biotype=protein_coding;tag=Ensembl_canonical;transcript_id=EEB06003;extra_copy_number=0
Chr1	Liftoff	exon	2620795	2621698	.	+	.	Parent=transcript:EEB06003;Name=EEB06003-1;constitutive=1;ensembl_end_phase=1;ensembl_phase=0;exon_id=EEB06003-1;rank=1;extra_copy_number=0
Chr1	Liftoff	exon	2621900	2622273	.	+	.	Parent=transcript:EEB06003;Name=EEB06003-2;constitutive=1;ensembl_end_phase=0;ensembl_phase=1;exon_id=EEB06003-2;rank=2;extra_copy_number=0
Chr1	Liftoff	CDS	2620795	2621698	.	+	.	ID=CDS:EEB06003;Parent=transcript:EEB06003;protein_id=EEB06003;extra_copy_number=0
Chr1	Liftoff	CDS	2621900	2622273	.	+	.	ID=CDS:EEB06003;Parent=transcript:EEB06003;protein_id=EEB06003;extra_copy_number=0
Chr1	Liftoff	gene	2623100	2629036	.	-	.	ID=gene:SJAG_01025;biotype=protein_coding;description=SNARE sec72;gene_id=SJAG_01025;logic_name=ena;coverage=0.996;sequence_ID=0.893;extra_copy_number=0;copy_num_ID=gene:SJAG_01025_0
Chr1	Liftoff	mRNA	2623100	2629036	.	-	.	ID=transcript:EEB06002;Parent=gene:SJAG_01025;Name=SJAG_01025-1;biotype=protein_coding;tag=Ensembl_canonical;transcript_id=EEB06002;extra_copy_number=0
Chr1	Liftoff	exon	2623100	2629036	.	-	.	Parent=transcript:EEB06002;Name=EEB06002-1;constitutive=1;ensembl_end_phase=1;ensembl_phase=0;exon_id=EEB06002-1;rank=1;extra_copy_number=0
Chr1	Liftoff	CDS	2623498	2628881	.	-	.	ID=CDS:EEB06002;Parent=transcript:EEB06002;protein_id=EEB06002;extra_copy_number=0
Chr1	Liftoff	five_prime_UTR	2628882	2629036	.	-	.	Parent=transcript:EEB06002;extra_copy_number=0
Chr1	Liftoff	three_prime_UTR	2623100	2623497	.	-	.	Parent=transcript:EEB06002;extra_copy_number=0
Chr1	Liftoff	gene	2629186	2630422	.	-	.	ID=gene:SJAG_01024;biotype=protein_coding;description=elongator complex associated protein Kti2;gene_id=SJAG_01024;logic_name=ena;coverage=0.932;sequence_ID=0.782;extra_copy_number=0;copy_num_ID=gene:SJAG_01024_0
Chr1	Liftoff	mRNA	2629186	2630422	.	-	.	ID=transcript:EEB06001;Parent=gene:SJAG_01024;Name=SJAG_01024-1;biotype=protein_coding;tag=Ensembl_canonical;transcript_id=EEB06001;extra_copy_number=0
Chr1	Liftoff	exon	2629186	2630092	.	-	.	Parent=transcript:EEB06001;Name=EEB06001-2;constitutive=1;ensembl_end_phase=1;ensembl_phase=1;exon_id=EEB06001-2;rank=2;extra_copy_number=0
Chr1	Liftoff	exon	2630157	2630422	.	-	.	Parent=transcript:EEB06001;Name=EEB06001-1;constitutive=1;ensembl_end_phase=1;ensembl_phase=0;exon_id=EEB06001-1;rank=1;extra_copy_number=0
Chr1	Liftoff	CDS	2629413	2630092	.	-	.	ID=CDS:EEB06001;Parent=transcript:EEB06001;protein_id=EEB06001;extra_copy_number=0
Chr1	Liftoff	CDS	2630157	2630328	.	-	.	ID=CDS:EEB06001;Parent=transcript:EEB06001;protein_id=EEB06001;extra_copy_number=0
Chr1	Liftoff	five_prime_UTR	2630329	2630422	.	-	.	Parent=transcript:EEB06001;extra_copy_number=0
Chr1	Liftoff	three_prime_UTR	2629186	2629412	.	-	.	Parent=transcript:EEB06001;extra_copy_number=0
Chr1	Liftoff	gene	2630365	2631487	.	-	.	ID=gene:SJAG_05214;biotype=protein_coding;description=translin;gene_id=SJAG_05214;logic_name=ena;coverage=0.987;sequence_ID=0.860;extra_copy_number=0;copy_num_ID=gene:SJAG_05214_0
Chr1	Liftoff	mRNA	2630365	2631487	.	-	.	ID=transcript:EEB06000;Parent=gene:SJAG_05214;Name=SJAG_05214-1;biotype=protein_coding;tag=Ensembl_canonical;transcript_id=EEB06000;extra_copy_number=0
Chr1	Liftoff	exon	2630365	2630591	.	-	.	Parent=transcript:EEB06000;Name=EEB06000-6;constitutive=1;ensembl_end_phase=1;ensembl_phase=1;exon_id=EEB06000-6;rank=6;extra_copy_number=0
Chr1	Liftoff	exon	2630629	2630797	.	-	.	Parent=transcript:EEB06000;Name=EEB06000-5;constitutive=1;ensembl_end_phase=1;ensembl_phase=0;exon_id=EEB06000-5;rank=5;extra_copy_number=0
Chr1	Liftoff	exon	2630848	2630930	.	-	.	Parent=transcript:EEB06000;Name=EEB06000-4;constitutive=1;ensembl_end_phase=0;ensembl_phase=1;exon_id=EEB06000-4;rank=4;extra_copy_number=0
Chr1	Liftoff	exon	2630981	2631220	.	-	.	Parent=transcript:EEB06000;Name=EEB06000-3;constitutive=1;ensembl_end_phase=1;ensembl_phase=1;exon_id=EEB06000-3;rank=3;extra_copy_number=0
Chr1	Liftoff	exon	2631290	2631365	.	-	.	Parent=transcript:EEB06000;Name=EEB06000-2;constitutive=1;ensembl_end_phase=1;ensembl_phase=0;exon_id=EEB06000-2;rank=2;extra_copy_number=0
Chr1	Liftoff	exon	2631412	2631487	.	-	.	Parent=transcript:EEB06000;Name=EEB06000-1;constitutive=1;ensembl_end_phase=0;ensembl_phase=0;exon_id=EEB06000-1;rank=1;extra_copy_number=0
Chr1	Liftoff	CDS	2630560	2630591	.	-	.	ID=CDS:EEB06000;Parent=transcript:EEB06000;protein_id=EEB06000;extra_copy_number=0
Chr1	Liftoff	CDS	2630629	2630797	.	-	.	ID=CDS:EEB06000;Parent=transcript:EEB06000;protein_id=EEB06000;extra_copy_number=0
Chr1	Liftoff	CDS	2630848	2630930	.	-	.	ID=CDS:EEB06000;Parent=transcript:EEB06000;protein_id=EEB06000;extra_copy_number=0
Chr1	Liftoff	CDS	2630981	2631220	.	-	.	ID=CDS:EEB06000;Parent=transcript:EEB06000;protein_id=EEB06000;extra_copy_number=0
Chr1	Liftoff	CDS	2631290	2631365	.	-	.	ID=CDS:EEB06000;Parent=transcript:EEB06000;protein_id=EEB06000;extra_copy_number=0
Chr1	Liftoff	CDS	2631412	2631474	.	-	.	ID=CDS:EEB06000;Parent=transcript:EEB06000;protein_id=EEB06000;extra_copy_number=0
Chr1	Liftoff	five_prime_UTR	2631475	2631487	.	-	.	Parent=transcript:EEB06000;extra_copy_number=0
Chr1	Liftoff	three_prime_UTR	2630365	2630559	.	-	.	Parent=transcript:EEB06000;extra_copy_number=0
Chr1	Liftoff	gene	2631647	2636413	.	-	.	ID=gene:SJAG_05213;biotype=protein_coding;description=ATP-binding cassette transporter abc1;gene_id=SJAG_05213;logic_name=ena;coverage=0.977;sequence_ID=0.852;extra_copy_number=0;copy_num_ID=gene:SJAG_05213_0
Chr1	Liftoff	mRNA	2631647	2636413	.	-	.	ID=transcript:EEB05999;Parent=gene:SJAG_05213;Name=SJAG_05213-1;biotype=protein_coding;tag=Ensembl_canonical;transcript_id=EEB05999;extra_copy_number=0
Chr1	Liftoff	exon	2631647	2636413	.	-	.	Parent=transcript:EEB05999;Name=EEB05999-1;constitutive=1;ensembl_end_phase=2;ensembl_phase=0;exon_id=EEB05999-1;rank=1;extra_copy_number=0
Chr1	Liftoff	CDS	2631754	2636127	.	-	.	ID=CDS:EEB05999;Parent=transcript:EEB05999;protein_id=EEB05999;extra_copy_number=0
Chr1	Liftoff	five_prime_UTR	2636128	2636413	.	-	.	Parent=transcript:EEB05999;extra_copy_number=0
Chr1	Liftoff	three_prime_UTR	2631647	2631753	.	-	.	Parent=transcript:EEB05999;extra_copy_number=0
Chr1	Liftoff	gene	2637143	2638938	.	+	.	ID=gene:SJAG_01022;biotype=protein_coding;description=F-box protein Pof11;gene_id=SJAG_01022;logic_name=ena;coverage=0.993;sequence_ID=0.904;extra_copy_number=0;copy_num_ID=gene:SJAG_01022_0
Chr1	Liftoff	mRNA	2637143	2638938	.	+	.	ID=transcript:EEB05998;Parent=gene:SJAG_01022;Name=SJAG_01022-1;biotype=protein_coding;tag=Ensembl_canonical;transcript_id=EEB05998;extra_copy_number=0
Chr1	Liftoff	exon	2637143	2637269	.	+	.	Parent=transcript:EEB05998;Name=EEB05998-1;constitutive=1;ensembl_end_phase=1;ensembl_phase=0;exon_id=EEB05998-1;rank=1;extra_copy_number=0
Chr1	Liftoff	exon	2637323	2637417	.	+	.	Parent=transcript:EEB05998;Name=EEB05998-2;constitutive=1;ensembl_end_phase=0;ensembl_phase=1;exon_id=EEB05998-2;rank=2;extra_copy_number=0
Chr1	Liftoff	exon	2637539	2638938	.	+	.	Parent=transcript:EEB05998;Name=EEB05998-3;constitutive=1;ensembl_end_phase=2;ensembl_phase=0;exon_id=EEB05998-3;rank=3;extra_copy_number=0
Chr1	Liftoff	CDS	2637158	2637269	.	+	.	ID=CDS:EEB05998;Parent=transcript:EEB05998;protein_id=EEB05998;extra_copy_number=0
Chr1	Liftoff	CDS	2637323	2637417	.	+	.	ID=CDS:EEB05998;Parent=transcript:EEB05998;protein_id=EEB05998;extra_copy_number=0
Chr1	Liftoff	CDS	2637539	2638819	.	+	.	ID=CDS:EEB05998;Parent=transcript:EEB05998;protein_id=EEB05998;extra_copy_number=0
Chr1	Liftoff	five_prime_UTR	2637143	2637157	.	+	.	Parent=transcript:EEB05998;extra_copy_number=0
Chr1	Liftoff	three_prime_UTR	2638820	2638938	.	+	.	Parent=transcript:EEB05998;extra_copy_number=0
Chr1	Liftoff	gene	2638873	2645384	.	+	.	ID=gene:SJAG_01021;biotype=protein_coding;description=alpha-1,2-mannosyltransferase;gene_id=SJAG_01021;logic_name=ena;coverage=0.991;sequence_ID=0.870;extra_copy_number=0;copy_num_ID=gene:SJAG_01021_0
Chr1	Liftoff	mRNA	2638873	2645384	.	+	.	ID=transcript:EEB05997;Parent=gene:SJAG_01021;Name=SJAG_01021-1;biotype=protein_coding;tag=Ensembl_canonical;transcript_id=EEB05997;extra_copy_number=0
Chr1	Liftoff	exon	2638873	2639824	.	+	.	Parent=transcript:EEB05997;Name=EEB05997-1;constitutive=1;ensembl_end_phase=2;ensembl_phase=0;exon_id=EEB05997-1;rank=1;extra_copy_number=0
Chr1	Liftoff	exon	2639880	2640287	.	+	.	Parent=transcript:EEB05997;Name=EEB05997-2;constitutive=1;ensembl_end_phase=2;ensembl_phase=2;exon_id=EEB05997-2;rank=2;extra_copy_number=0
Chr1	Liftoff	exon	2640358	2645384	.	+	.	Parent=transcript:EEB05997;Name=EEB05997-3;constitutive=1;ensembl_end_phase=0;ensembl_phase=2;exon_id=EEB05997-3;rank=3;extra_copy_number=0
Chr1	Liftoff	CDS	2639229	2639824	.	+	.	ID=CDS:EEB05997;Parent=transcript:EEB05997;protein_id=EEB05997;extra_copy_number=0
Chr1	Liftoff	CDS	2639880	2640287	.	+	.	ID=CDS:EEB05997;Parent=transcript:EEB05997;protein_id=EEB05997;extra_copy_number=0
Chr1	Liftoff	CDS	2640358	2640481	.	+	.	ID=CDS:EEB05997;Parent=transcript:EEB05997;protein_id=EEB05997;extra_copy_number=0
Chr1	Liftoff	five_prime_UTR	2638873	2639228	.	+	.	Parent=transcript:EEB05997;extra_copy_number=0
Chr1	Liftoff	three_prime_UTR	2640482	2645384	.	+	.	Parent=transcript:EEB05997;extra_copy_number=0
Chr1	Liftoff	gene	2639341	2642204	.	-	.	ID=gene:SJAG_01020;biotype=protein_coding;description=TORC2 subunit Bit61;gene_id=SJAG_01020;logic_name=ena;coverage=0.990;sequence_ID=0.876;extra_copy_number=0;copy_num_ID=gene:SJAG_01020_0
Chr1	Liftoff	mRNA	2639341	2642204	.	-	.	ID=transcript:EEB05996;Parent=gene:SJAG_01020;Name=SJAG_01020-1;biotype=protein_coding;tag=Ensembl_canonical;transcript_id=EEB05996;extra_copy_number=0
Chr1	Liftoff	exon	2639341	2642204	.	-	.	Parent=transcript:EEB05996;Name=EEB05996-1;constitutive=1;ensembl_end_phase=2;ensembl_phase=0;exon_id=EEB05996-1;rank=1;extra_copy_number=0
Chr1	Liftoff	CDS	2640525	2641904	.	-	.	ID=CDS:EEB05996;Parent=transcript:EEB05996;protein_id=EEB05996;extra_copy_number=0
Chr1	Liftoff	five_prime_UTR	2641905	2642204	.	-	.	Parent=transcript:EEB05996;extra_copy_number=0
Chr1	Liftoff	three_prime_UTR	2639341	2640524	.	-	.	Parent=transcript:EEB05996;extra_copy_number=0
Chr1	Liftoff	gene	2642148	2644265	.	-	.	ID=gene:SJAG_01019;biotype=protein_coding;description=acetylornithine aminotransferase;gene_id=SJAG_01019;logic_name=ena;coverage=0.986;sequence_ID=0.855;extra_copy_number=0;copy_num_ID=gene:SJAG_01019_0
Chr1	Liftoff	mRNA	2642148	2644265	.	-	.	ID=transcript:EEB05995;Parent=gene:SJAG_01019;Name=SJAG_01019-1;biotype=protein_coding;tag=Ensembl_canonical;transcript_id=EEB05995;extra_copy_number=0
Chr1	Liftoff	exon	2642148	2644022	.	-	.	Parent=transcript:EEB05995;Name=EEB05995-2;constitutive=1;ensembl_end_phase=2;ensembl_phase=0;exon_id=EEB05995-2;rank=2;extra_copy_number=0
Chr1	Liftoff	exon	2644179	2644265	.	-	.	Parent=transcript:EEB05995;Name=EEB05995-1;constitutive=1;ensembl_end_phase=0;ensembl_phase=0;exon_id=EEB05995-1;rank=1;extra_copy_number=0
Chr1	Liftoff	CDS	2642775	2644022	.	-	.	ID=CDS:EEB05995;Parent=transcript:EEB05995;protein_id=EEB05995;extra_copy_number=0
Chr1	Liftoff	CDS	2644179	2644250	.	-	.	ID=CDS:EEB05995;Parent=transcript:EEB05995;protein_id=EEB05995;extra_copy_number=0
Chr1	Liftoff	five_prime_UTR	2644251	2644265	.	-	.	Parent=transcript:EEB05995;extra_copy_number=0
Chr1	Liftoff	three_prime_UTR	2642148	2642774	.	-	.	Parent=transcript:EEB05995;extra_copy_number=0
Chr1	Liftoff	gene	2644440	2645314	.	-	.	ID=gene:SJAG_01018;biotype=protein_coding;description=NEDD8-conjugating enzyme Ubc12;gene_id=SJAG_01018;logic_name=ena;coverage=1.0;sequence_ID=0.925;extra_copy_number=0;copy_num_ID=gene:SJAG_01018_0
Chr1	Liftoff	mRNA	2644440	2645314	.	-	.	ID=transcript:EEB05994;Parent=gene:SJAG_01018;Name=SJAG_01018-1;biotype=protein_coding;tag=Ensembl_canonical;transcript_id=EEB05994;extra_copy_number=0
Chr1	Liftoff	exon	2644440	2644552	.	-	.	Parent=transcript:EEB05994;Name=EEB05994-5;constitutive=1;ensembl_end_phase=0;ensembl_phase=1;exon_id=EEB05994-5;rank=5;extra_copy_number=0
Chr1	Liftoff	exon	2644655	2644802	.	-	.	Parent=transcript:EEB05994;Name=EEB05994-4;constitutive=1;ensembl_end_phase=1;ensembl_phase=0;exon_id=EEB05994-4;rank=4;extra_copy_number=0
Chr1	Liftoff	exon	2644919	2645007	.	-	.	Parent=transcript:EEB05994;Name=EEB05994-3;constitutive=1;ensembl_end_phase=0;ensembl_phase=1;exon_id=EEB05994-3;rank=3;extra_copy_number=0
Chr1	Liftoff	exon	2645065	2645160	.	-	.	Parent=transcript:EEB05994;Name=EEB05994-2;constitutive=1;ensembl_end_phase=1;ensembl_phase=1;exon_id=EEB05994-2;rank=2;extra_copy_number=0
Chr1	Liftoff	exon	2645224	2645314	.	-	.	Parent=transcript:EEB05994;Name=EEB05994-1;constitutive=1;ensembl_end_phase=1;ensembl_phase=0;exon_id=EEB05994-1;rank=1;extra_copy_number=0
Chr1	Liftoff	CDS	2644440	2644552	.	-	.	ID=CDS:EEB05994;Parent=transcript:EEB05994;protein_id=EEB05994;extra_copy_number=0
Chr1	Liftoff	CDS	2644655	2644802	.	-	.	ID=CDS:EEB05994;Parent=transcript:EEB05994;protein_id=EEB05994;extra_copy_number=0
Chr1	Liftoff	CDS	2644919	2645007	.	-	.	ID=CDS:EEB05994;Parent=transcript:EEB05994;protein_id=EEB05994;extra_copy_number=0
Chr1	Liftoff	CDS	2645065	2645160	.	-	.	ID=CDS:EEB05994;Parent=transcript:EEB05994;protein_id=EEB05994;extra_copy_number=0
Chr1	Liftoff	CDS	2645224	2645314	.	-	.	ID=CDS:EEB05994;Parent=transcript:EEB05994;protein_id=EEB05994;extra_copy_number=0
Chr1	Liftoff	gene	2645862	2647973	.	+	.	ID=gene:SJAG_01017;biotype=protein_coding;description=endo-1,3-beta-glucanase Eng2;gene_id=SJAG_01017;logic_name=ena;coverage=0.999;sequence_ID=0.897;extra_copy_number=0;copy_num_ID=gene:SJAG_01017_0
Chr1	Liftoff	mRNA	2645862	2647973	.	+	.	ID=transcript:EEB05993;Parent=gene:SJAG_01017;Name=SJAG_01017-1;biotype=protein_coding;tag=Ensembl_canonical;transcript_id=EEB05993;extra_copy_number=0
Chr1	Liftoff	exon	2645862	2646394	.	+	.	Parent=transcript:EEB05993;Name=EEB05993-1;constitutive=1;ensembl_end_phase=2;ensembl_phase=0;exon_id=EEB05993-1;rank=1;extra_copy_number=0
Chr1	Liftoff	exon	2646461	2647973	.	+	.	Parent=transcript:EEB05993;Name=EEB05993-2;constitutive=1;ensembl_end_phase=0;ensembl_phase=2;exon_id=EEB05993-2;rank=2;extra_copy_number=0
Chr1	Liftoff	CDS	2645862	2646394	.	+	.	ID=CDS:EEB05993;Parent=transcript:EEB05993;protein_id=EEB05993;extra_copy_number=0
Chr1	Liftoff	CDS	2646461	2647973	.	+	.	ID=CDS:EEB05993;Parent=transcript:EEB05993;protein_id=EEB05993;extra_copy_number=0
Chr1	Liftoff	gene	2647849	2651173	.	-	.	ID=gene:SJAG_01015;biotype=protein_coding;description=U1 snRNP-associated protein Usp108;gene_id=SJAG_01015;logic_name=ena;coverage=0.973;sequence_ID=0.831;extra_copy_number=0;copy_num_ID=gene:SJAG_01015_0
Chr1	Liftoff	mRNA	2647849	2651173	.	-	.	ID=transcript:EEB05991;Parent=gene:SJAG_01015;Name=SJAG_01015-1;biotype=protein_coding;tag=Ensembl_canonical;transcript_id=EEB05991;extra_copy_number=0
Chr1	Liftoff	exon	2647849	2651173	.	-	.	Parent=transcript:EEB05991;Name=EEB05991-1;constitutive=1;ensembl_end_phase=2;ensembl_phase=0;exon_id=EEB05991-1;rank=1;extra_copy_number=0
Chr1	Liftoff	CDS	2650076	2651056	.	-	.	ID=CDS:EEB05991;Parent=transcript:EEB05991;protein_id=EEB05991;extra_copy_number=0
Chr1	Liftoff	five_prime_UTR	2651057	2651173	.	-	.	Parent=transcript:EEB05991;extra_copy_number=0
Chr1	Liftoff	three_prime_UTR	2647849	2650075	.	-	.	Parent=transcript:EEB05991;extra_copy_number=0
Chr1	Liftoff	gene	2648409	2650978	.	+	.	ID=gene:SJAG_01016;biotype=protein_coding;description=SWI/SNF and RSC complex subunit Arp42;gene_id=SJAG_01016;logic_name=ena;coverage=0.887;sequence_ID=0.781;extra_copy_number=0;copy_num_ID=gene:SJAG_01016_0
Chr1	Liftoff	mRNA	2648409	2650978	.	+	.	ID=transcript:EEB05992;Parent=gene:SJAG_01016;Name=SJAG_01016-1;biotype=protein_coding;tag=Ensembl_canonical;transcript_id=EEB05992;extra_copy_number=0
Chr1	Liftoff	exon	2648409	2648558	.	+	.	Parent=transcript:EEB05992;Name=EEB05992-1;constitutive=1;ensembl_end_phase=1;ensembl_phase=0;exon_id=EEB05992-1;rank=1;extra_copy_number=0
Chr1	Liftoff	exon	2648639	2650978	.	+	.	Parent=transcript:EEB05992;Name=EEB05992-2;constitutive=1;ensembl_end_phase=2;ensembl_phase=1;exon_id=EEB05992-2;rank=2;extra_copy_number=0
Chr1	Liftoff	CDS	2648534	2648558	.	+	.	ID=CDS:EEB05992;Parent=transcript:EEB05992;protein_id=EEB05992;extra_copy_number=0
Chr1	Liftoff	CDS	2648639	2649882	.	+	.	ID=CDS:EEB05992;Parent=transcript:EEB05992;protein_id=EEB05992;extra_copy_number=0
Chr1	Liftoff	five_prime_UTR	2648409	2648533	.	+	.	Parent=transcript:EEB05992;extra_copy_number=0
Chr1	Liftoff	three_prime_UTR	2649883	2650978	.	+	.	Parent=transcript:EEB05992;extra_copy_number=0
Chr1	Liftoff	gene	2651248	2652517	.	-	.	ID=gene:SJAG_01014;biotype=protein_coding;description=20S proteasome component beta 2;gene_id=SJAG_01014;logic_name=ena;coverage=0.942;sequence_ID=0.856;extra_copy_number=0;copy_num_ID=gene:SJAG_01014_0
Chr1	Liftoff	mRNA	2651248	2652517	.	-	.	ID=transcript:EEB05990;Parent=gene:SJAG_01014;Name=SJAG_01014-1;biotype=protein_coding;tag=Ensembl_canonical;transcript_id=EEB05990;extra_copy_number=0
Chr1	Liftoff	exon	2651248	2652069	.	-	.	Parent=transcript:EEB05990;Name=EEB05990-3;constitutive=1;ensembl_end_phase=1;ensembl_phase=1;exon_id=EEB05990-3;rank=3;extra_copy_number=0
Chr1	Liftoff	exon	2652133	2652278	.	-	.	Parent=transcript:EEB05990;Name=EEB05990-2;constitutive=1;ensembl_end_phase=1;ensembl_phase=2;exon_id=EEB05990-2;rank=2;extra_copy_number=0
Chr1	Liftoff	exon	2652349	2652517	.	-	.	Parent=transcript:EEB05990;Name=EEB05990-1;constitutive=1;ensembl_end_phase=2;ensembl_phase=0;exon_id=EEB05990-1;rank=1;extra_copy_number=0
Chr1	Liftoff	CDS	2651462	2652069	.	-	.	ID=CDS:EEB05990;Parent=transcript:EEB05990;protein_id=EEB05990;extra_copy_number=0
Chr1	Liftoff	CDS	2652133	2652278	.	-	.	ID=CDS:EEB05990;Parent=transcript:EEB05990;protein_id=EEB05990;extra_copy_number=0
Chr1	Liftoff	CDS	2652349	2652407	.	-	.	ID=CDS:EEB05990;Parent=transcript:EEB05990;protein_id=EEB05990;extra_copy_number=0
Chr1	Liftoff	five_prime_UTR	2652408	2652517	.	-	.	Parent=transcript:EEB05990;extra_copy_number=0
Chr1	Liftoff	three_prime_UTR	2651248	2651461	.	-	.	Parent=transcript:EEB05990;extra_copy_number=0
Chr1	Liftoff	gene	2652554	2657021	.	+	.	ID=gene:SJAG_01013;biotype=protein_coding;description=nucleoporin Nup146;gene_id=SJAG_01013;logic_name=ena;coverage=0.994;sequence_ID=0.863;extra_copy_number=0;copy_num_ID=gene:SJAG_01013_0
Chr1	Liftoff	mRNA	2652554	2657021	.	+	.	ID=transcript:EEB05989;Parent=gene:SJAG_01013;Name=SJAG_01013-1;biotype=protein_coding;tag=Ensembl_canonical;transcript_id=EEB05989;extra_copy_number=0
Chr1	Liftoff	exon	2652554	2652758	.	+	.	Parent=transcript:EEB05989;Name=EEB05989-1;constitutive=1;ensembl_end_phase=0;ensembl_phase=0;exon_id=EEB05989-1;rank=1;extra_copy_number=0
Chr1	Liftoff	exon	2652808	2657021	.	+	.	Parent=transcript:EEB05989;Name=EEB05989-2;constitutive=1;ensembl_end_phase=1;ensembl_phase=0;exon_id=EEB05989-2;rank=2;extra_copy_number=0
Chr1	Liftoff	CDS	2652669	2652758	.	+	.	ID=CDS:EEB05989;Parent=transcript:EEB05989;protein_id=EEB05989;extra_copy_number=0
Chr1	Liftoff	CDS	2652808	2656770	.	+	.	ID=CDS:EEB05989;Parent=transcript:EEB05989;protein_id=EEB05989;extra_copy_number=0
Chr1	Liftoff	five_prime_UTR	2652554	2652668	.	+	.	Parent=transcript:EEB05989;extra_copy_number=0
Chr1	Liftoff	three_prime_UTR	2656771	2657021	.	+	.	Parent=transcript:EEB05989;extra_copy_number=0
Chr1	Liftoff	gene	2657252	2659460	.	+	.	ID=gene:SJAG_01012;biotype=protein_coding;description=glycerol-3-phosphate dehydrogenase Gpd2;gene_id=SJAG_01012;logic_name=ena;coverage=0.975;sequence_ID=0.869;extra_copy_number=0;copy_num_ID=gene:SJAG_01012_0
Chr1	Liftoff	mRNA	2657252	2659460	.	+	.	ID=transcript:EEB05988;Parent=gene:SJAG_01012;Name=SJAG_01012-1;biotype=protein_coding;tag=Ensembl_canonical;transcript_id=EEB05988;extra_copy_number=0
Chr1	Liftoff	exon	2657252	2659460	.	+	.	Parent=transcript:EEB05988;Name=EEB05988-1;constitutive=1;ensembl_end_phase=2;ensembl_phase=0;exon_id=EEB05988-1;rank=1;extra_copy_number=0
Chr1	Liftoff	CDS	2657401	2658519	.	+	.	ID=CDS:EEB05988;Parent=transcript:EEB05988;protein_id=EEB05988;extra_copy_number=0
Chr1	Liftoff	five_prime_UTR	2657252	2657400	.	+	.	Parent=transcript:EEB05988;extra_copy_number=0
Chr1	Liftoff	three_prime_UTR	2658520	2659460	.	+	.	Parent=transcript:EEB05988;extra_copy_number=0
Chr1	Liftoff	gene	2659397	2662848	.	+	.	ID=gene:SJAG_01011;biotype=protein_coding;description=GTPase activating protein;gene_id=SJAG_01011;logic_name=ena;coverage=0.992;sequence_ID=0.877;extra_copy_number=0;copy_num_ID=gene:SJAG_01011_0
Chr1	Liftoff	mRNA	2659397	2662848	.	+	.	ID=transcript:EEB05987;Parent=gene:SJAG_01011;Name=SJAG_01011-1;biotype=protein_coding;tag=Ensembl_canonical;transcript_id=EEB05987;extra_copy_number=0
Chr1	Liftoff	exon	2659397	2662848	.	+	.	Parent=transcript:EEB05987;Name=EEB05987-1;constitutive=1;ensembl_end_phase=0;ensembl_phase=0;exon_id=EEB05987-1;rank=1;extra_copy_number=0
Chr1	Liftoff	CDS	2659810	2661237	.	+	.	ID=CDS:EEB05987;Parent=transcript:EEB05987;protein_id=EEB05987;extra_copy_number=0
Chr1	Liftoff	five_prime_UTR	2659397	2659809	.	+	.	Parent=transcript:EEB05987;extra_copy_number=0
Chr1	Liftoff	three_prime_UTR	2661238	2662848	.	+	.	Parent=transcript:EEB05987;extra_copy_number=0
Chr1	Liftoff	gene	2661264	2663046	.	-	.	ID=gene:SJAG_01010;biotype=protein_coding;description=DNA replication factor C complex subunit Rfc2;gene_id=SJAG_01010;logic_name=ena;coverage=0.917;sequence_ID=0.825;extra_copy_number=0;copy_num_ID=gene:SJAG_01010_0
Chr1	Liftoff	mRNA	2661264	2663046	.	-	.	ID=transcript:EEB05986;Parent=gene:SJAG_01010;Name=SJAG_01010-1;biotype=protein_coding;tag=Ensembl_canonical;transcript_id=EEB05986;extra_copy_number=0
Chr1	Liftoff	exon	2661264	2662281	.	-	.	Parent=transcript:EEB05986;Name=EEB05986-4;constitutive=1;ensembl_end_phase=1;ensembl_phase=2;exon_id=EEB05986-4;rank=4;extra_copy_number=0
Chr1	Liftoff	exon	2662342	2662458	.	-	.	Parent=transcript:EEB05986;Name=EEB05986-3;constitutive=1;ensembl_end_phase=2;ensembl_phase=2;exon_id=EEB05986-3;rank=3;extra_copy_number=0
Chr1	Liftoff	exon	2662583	2662741	.	-	.	Parent=transcript:EEB05986;Name=EEB05986-2;constitutive=1;ensembl_end_phase=2;ensembl_phase=2;exon_id=EEB05986-2;rank=2;extra_copy_number=0
Chr1	Liftoff	exon	2662824	2663046	.	-	.	Parent=transcript:EEB05986;Name=EEB05986-1;constitutive=1;ensembl_end_phase=2;ensembl_phase=0;exon_id=EEB05986-1;rank=1;extra_copy_number=0
Chr1	Liftoff	CDS	2661612	2662281	.	-	.	ID=CDS:EEB05986;Parent=transcript:EEB05986;protein_id=EEB05986;extra_copy_number=0
Chr1	Liftoff	CDS	2662342	2662458	.	-	.	ID=CDS:EEB05986;Parent=transcript:EEB05986;protein_id=EEB05986;extra_copy_number=0
Chr1	Liftoff	CDS	2662583	2662741	.	-	.	ID=CDS:EEB05986;Parent=transcript:EEB05986;protein_id=EEB05986;extra_copy_number=0
Chr1	Liftoff	CDS	2662824	2662900	.	-	.	ID=CDS:EEB05986;Parent=transcript:EEB05986;protein_id=EEB05986;extra_copy_number=0
Chr1	Liftoff	five_prime_UTR	2662901	2663046	.	-	.	Parent=transcript:EEB05986;extra_copy_number=0
Chr1	Liftoff	three_prime_UTR	2661264	2661611	.	-	.	Parent=transcript:EEB05986;extra_copy_number=0
Chr1	Liftoff	gene	2663688	2665039	.	-	.	ID=gene:SJAG_01009;biotype=protein_coding;description=PWWP domain-containing protein;gene_id=SJAG_01009;logic_name=ena;coverage=0.818;sequence_ID=0.737;extra_copy_number=0;copy_num_ID=gene:SJAG_01009_0
Chr1	Liftoff	mRNA	2663688	2665039	.	-	.	ID=transcript:EEB05985;Parent=gene:SJAG_01009;Name=SJAG_01009-1;biotype=protein_coding;tag=Ensembl_canonical;transcript_id=EEB05985;extra_copy_number=0
Chr1	Liftoff	exon	2663688	2665039	.	-	.	Parent=transcript:EEB05985;Name=EEB05985-1;constitutive=1;ensembl_end_phase=0;ensembl_phase=0;exon_id=EEB05985-1;rank=1;extra_copy_number=0
Chr1	Liftoff	CDS	2663828	2664775	.	-	.	ID=CDS:EEB05985;Parent=transcript:EEB05985;protein_id=EEB05985;extra_copy_number=0
Chr1	Liftoff	five_prime_UTR	2664776	2665039	.	-	.	Parent=transcript:EEB05985;extra_copy_number=0
Chr1	Liftoff	three_prime_UTR	2663688	2663827	.	-	.	Parent=transcript:EEB05985;extra_copy_number=0
Chr1	Liftoff	gene	2665208	2669104	.	+	.	ID=gene:SJAG_01008;biotype=protein_coding;description=U2 snRNP-associated protein Sap155;gene_id=SJAG_01008;logic_name=ena;coverage=0.989;sequence_ID=0.897;extra_copy_number=0;copy_num_ID=gene:SJAG_01008_0
Chr1	Liftoff	mRNA	2665208	2669104	.	+	.	ID=transcript:EEB05984;Parent=gene:SJAG_01008;Name=SJAG_01008-1;biotype=protein_coding;tag=Ensembl_canonical;transcript_id=EEB05984;extra_copy_number=0
Chr1	Liftoff	exon	2665208	2665275	.	+	.	Parent=transcript:EEB05984;Name=EEB05984-1;constitutive=1;ensembl_end_phase=1;ensembl_phase=0;exon_id=EEB05984-1;rank=1;extra_copy_number=0
Chr1	Liftoff	exon	2665333	2669104	.	+	.	Parent=transcript:EEB05984;Name=EEB05984-2;constitutive=1;ensembl_end_phase=2;ensembl_phase=1;exon_id=EEB05984-2;rank=2;extra_copy_number=0
Chr1	Liftoff	CDS	2665266	2665275	.	+	.	ID=CDS:EEB05984;Parent=transcript:EEB05984;protein_id=EEB05984;extra_copy_number=0
Chr1	Liftoff	CDS	2665333	2668904	.	+	.	ID=CDS:EEB05984;Parent=transcript:EEB05984;protein_id=EEB05984;extra_copy_number=0
Chr1	Liftoff	five_prime_UTR	2665208	2665265	.	+	.	Parent=transcript:EEB05984;extra_copy_number=0
Chr1	Liftoff	three_prime_UTR	2668905	2669104	.	+	.	Parent=transcript:EEB05984;extra_copy_number=0
Chr1	Liftoff	gene	2668981	2671043	.	-	.	ID=gene:SJAG_01007;biotype=protein_coding;description=nramp family manganese ion transporter;gene_id=SJAG_01007;logic_name=ena;coverage=0.964;sequence_ID=0.844;extra_copy_number=0;copy_num_ID=gene:SJAG_01007_0
Chr1	Liftoff	mRNA	2668981	2671043	.	-	.	ID=transcript:EEB05983;Parent=gene:SJAG_01007;Name=SJAG_01007-1;biotype=protein_coding;tag=Ensembl_canonical;transcript_id=EEB05983;extra_copy_number=0
Chr1	Liftoff	exon	2668981	2671043	.	-	.	Parent=transcript:EEB05983;Name=EEB05983-1;constitutive=1;ensembl_end_phase=1;ensembl_phase=0;exon_id=EEB05983-1;rank=1;extra_copy_number=0
Chr1	Liftoff	CDS	2669269	2670831	.	-	.	ID=CDS:EEB05983;Parent=transcript:EEB05983;protein_id=EEB05983;extra_copy_number=0
Chr1	Liftoff	five_prime_UTR	2670832	2671043	.	-	.	Parent=transcript:EEB05983;extra_copy_number=0
Chr1	Liftoff	three_prime_UTR	2668981	2669268	.	-	.	Parent=transcript:EEB05983;extra_copy_number=0
Chr1	Liftoff	gene	2671421	2672962	.	-	.	ID=gene:SJAG_01006;biotype=protein_coding;description=dolichyl-diphospho-oligosaccharide-protein glycosyltransferase;gene_id=SJAG_01006;logic_name=ena;coverage=0.961;sequence_ID=0.890;extra_copy_number=0;copy_num_ID=gene:SJAG_01006_0
Chr1	Liftoff	mRNA	2671421	2672962	.	-	.	ID=transcript:EEB05982;Parent=gene:SJAG_01006;Name=SJAG_01006-1;biotype=protein_coding;tag=Ensembl_canonical;transcript_id=EEB05982;extra_copy_number=0
Chr1	Liftoff	exon	2671421	2672962	.	-	.	Parent=transcript:EEB05982;Name=EEB05982-1;constitutive=1;ensembl_end_phase=2;ensembl_phase=0;exon_id=EEB05982-1;rank=1;extra_copy_number=0
Chr1	Liftoff	CDS	2671475	2672836	.	-	.	ID=CDS:EEB05982;Parent=transcript:EEB05982;protein_id=EEB05982;extra_copy_number=0
Chr1	Liftoff	five_prime_UTR	2672837	2672962	.	-	.	Parent=transcript:EEB05982;extra_copy_number=0
Chr1	Liftoff	three_prime_UTR	2671421	2671474	.	-	.	Parent=transcript:EEB05982;extra_copy_number=0
Chr1	Liftoff	gene	2673085	2674465	.	+	.	ID=gene:SJAG_01005;biotype=protein_coding;description=FKBP-type peptidyl-prolyl cis-trans isomerase;gene_id=SJAG_01005;logic_name=ena;coverage=0.911;sequence_ID=0.790;extra_copy_number=0;copy_num_ID=gene:SJAG_01005_0
Chr1	Liftoff	mRNA	2673085	2674465	.	+	.	ID=transcript:EEB05981;Parent=gene:SJAG_01005;Name=SJAG_01005-1;biotype=protein_coding;tag=Ensembl_canonical;transcript_id=EEB05981;extra_copy_number=0
Chr1	Liftoff	exon	2673085	2674465	.	+	.	Parent=transcript:EEB05981;Name=EEB05981-1;constitutive=1;ensembl_end_phase=2;ensembl_phase=0;exon_id=EEB05981-1;rank=1;extra_copy_number=0
Chr1	Liftoff	CDS	2673171	2674364	.	+	.	ID=CDS:EEB05981;Parent=transcript:EEB05981;protein_id=EEB05981;extra_copy_number=0
Chr1	Liftoff	five_prime_UTR	2673085	2673170	.	+	.	Parent=transcript:EEB05981;extra_copy_number=0
Chr1	Liftoff	three_prime_UTR	2674365	2674465	.	+	.	Parent=transcript:EEB05981;extra_copy_number=0
Chr1	Liftoff	gene	2674528	2676432	.	+	.	ID=gene:SJAG_05212;biotype=protein_coding;description=CwfJ family protein;gene_id=SJAG_05212;logic_name=ena;coverage=0.989;sequence_ID=0.845;extra_copy_number=0;copy_num_ID=gene:SJAG_05212_0
Chr1	Liftoff	mRNA	2674528	2676432	.	+	.	ID=transcript:EEB05980;Parent=gene:SJAG_05212;Name=SJAG_05212-1;biotype=protein_coding;tag=Ensembl_canonical;transcript_id=EEB05980;extra_copy_number=0
Chr1	Liftoff	exon	2674528	2674614	.	+	.	Parent=transcript:EEB05980;Name=EEB05980-1;constitutive=1;ensembl_end_phase=2;ensembl_phase=0;exon_id=EEB05980-1;rank=1;extra_copy_number=0
Chr1	Liftoff	exon	2674678	2674844	.	+	.	Parent=transcript:EEB05980;Name=EEB05980-2;constitutive=1;ensembl_end_phase=1;ensembl_phase=2;exon_id=EEB05980-2;rank=2;extra_copy_number=0
Chr1	Liftoff	exon	2674918	2675631	.	+	.	Parent=transcript:EEB05980;Name=EEB05980-3;constitutive=1;ensembl_end_phase=1;ensembl_phase=1;exon_id=EEB05980-3;rank=3;extra_copy_number=0
Chr1	Liftoff	exon	2675681	2675761	.	+	.	Parent=transcript:EEB05980;Name=EEB05980-4;constitutive=1;ensembl_end_phase=1;ensembl_phase=1;exon_id=EEB05980-4;rank=4;extra_copy_number=0
Chr1	Liftoff	exon	2675808	2676432	.	+	.	Parent=transcript:EEB05980;Name=EEB05980-5;constitutive=1;ensembl_end_phase=2;ensembl_phase=1;exon_id=EEB05980-5;rank=5;extra_copy_number=0
Chr1	Liftoff	CDS	2674586	2674614	.	+	.	ID=CDS:EEB05980;Parent=transcript:EEB05980;protein_id=EEB05980;extra_copy_number=0
Chr1	Liftoff	CDS	2674678	2674844	.	+	.	ID=CDS:EEB05980;Parent=transcript:EEB05980;protein_id=EEB05980;extra_copy_number=0
Chr1	Liftoff	CDS	2674918	2675631	.	+	.	ID=CDS:EEB05980;Parent=transcript:EEB05980;protein_id=EEB05980;extra_copy_number=0
Chr1	Liftoff	CDS	2675681	2675761	.	+	.	ID=CDS:EEB05980;Parent=transcript:EEB05980;protein_id=EEB05980;extra_copy_number=0
Chr1	Liftoff	CDS	2675808	2676388	.	+	.	ID=CDS:EEB05980;Parent=transcript:EEB05980;protein_id=EEB05980;extra_copy_number=0
Chr1	Liftoff	five_prime_UTR	2674528	2674585	.	+	.	Parent=transcript:EEB05980;extra_copy_number=0
Chr1	Liftoff	three_prime_UTR	2676389	2676432	.	+	.	Parent=transcript:EEB05980;extra_copy_number=0
Chr1	Liftoff	gene	2676395	2679046	.	-	.	ID=gene:SJAG_01004;biotype=protein_coding;description=intermediate peptidase Oct1;gene_id=SJAG_01004;logic_name=ena;coverage=0.995;sequence_ID=0.853;extra_copy_number=0;copy_num_ID=gene:SJAG_01004_0
Chr1	Liftoff	mRNA	2676395	2679046	.	-	.	ID=transcript:EEB05979;Parent=gene:SJAG_01004;Name=SJAG_01004-1;biotype=protein_coding;tag=Ensembl_canonical;transcript_id=EEB05979;extra_copy_number=0
Chr1	Liftoff	exon	2676395	2679046	.	-	.	Parent=transcript:EEB05979;Name=EEB05979-1;constitutive=1;ensembl_end_phase=0;ensembl_phase=0;exon_id=EEB05979-1;rank=1;extra_copy_number=0
Chr1	Liftoff	CDS	2676522	2678795	.	-	.	ID=CDS:EEB05979;Parent=transcript:EEB05979;protein_id=EEB05979;extra_copy_number=0
Chr1	Liftoff	five_prime_UTR	2678796	2679046	.	-	.	Parent=transcript:EEB05979;extra_copy_number=0
Chr1	Liftoff	three_prime_UTR	2676395	2676521	.	-	.	Parent=transcript:EEB05979;extra_copy_number=0
Chr1	Liftoff	gene	2676506	2680915	.	+	.	ID=gene:SJAG_05211;biotype=protein_coding;description=hypothetical protein;gene_id=SJAG_05211;logic_name=ena;coverage=0.996;sequence_ID=0.869;extra_copy_number=0;copy_num_ID=gene:SJAG_05211_0
Chr1	Liftoff	mRNA	2676506	2680915	.	+	.	ID=transcript:EEB05978;Parent=gene:SJAG_05211;Name=SJAG_05211-1;biotype=protein_coding;tag=Ensembl_canonical;transcript_id=EEB05978;extra_copy_number=0
Chr1	Liftoff	exon	2676506	2680915	.	+	.	Parent=transcript:EEB05978;Name=EEB05978-1;constitutive=1;ensembl_end_phase=2;ensembl_phase=0;exon_id=EEB05978-1;rank=1;extra_copy_number=0
Chr1	Liftoff	CDS	2678919	2679620	.	+	.	ID=CDS:EEB05978;Parent=transcript:EEB05978;protein_id=EEB05978;extra_copy_number=0
Chr1	Liftoff	five_prime_UTR	2676506	2678918	.	+	.	Parent=transcript:EEB05978;extra_copy_number=0
Chr1	Liftoff	three_prime_UTR	2679621	2680915	.	+	.	Parent=transcript:EEB05978;extra_copy_number=0
Chr1	Liftoff	gene	2679149	2680958	.	-	.	ID=gene:SJAG_01003;biotype=protein_coding;description=GRASP protein;gene_id=SJAG_01003;logic_name=ena;coverage=0.998;sequence_ID=0.898;extra_copy_number=0;copy_num_ID=gene:SJAG_01003_0
Chr1	Liftoff	mRNA	2679149	2680958	.	-	.	ID=transcript:EEB05977;Parent=gene:SJAG_01003;Name=SJAG_01003-1;biotype=protein_coding;tag=Ensembl_canonical;transcript_id=EEB05977;extra_copy_number=0
Chr1	Liftoff	exon	2679149	2680525	.	-	.	Parent=transcript:EEB05977;Name=EEB05977-3;constitutive=1;ensembl_end_phase=0;ensembl_phase=1;exon_id=EEB05977-3;rank=3;extra_copy_number=0
Chr1	Liftoff	exon	2680569	2680695	.	-	.	Parent=transcript:EEB05977;Name=EEB05977-2;constitutive=1;ensembl_end_phase=1;ensembl_phase=0;exon_id=EEB05977-2;rank=2;extra_copy_number=0
Chr1	Liftoff	exon	2680741	2680958	.	-	.	Parent=transcript:EEB05977;Name=EEB05977-1;constitutive=1;ensembl_end_phase=0;ensembl_phase=0;exon_id=EEB05977-1;rank=1;extra_copy_number=0
Chr1	Liftoff	CDS	2679798	2680525	.	-	.	ID=CDS:EEB05977;Parent=transcript:EEB05977;protein_id=EEB05977;extra_copy_number=0
Chr1	Liftoff	CDS	2680569	2680695	.	-	.	ID=CDS:EEB05977;Parent=transcript:EEB05977;protein_id=EEB05977;extra_copy_number=0
Chr1	Liftoff	CDS	2680741	2680920	.	-	.	ID=CDS:EEB05977;Parent=transcript:EEB05977;protein_id=EEB05977;extra_copy_number=0
Chr1	Liftoff	five_prime_UTR	2680921	2680958	.	-	.	Parent=transcript:EEB05977;extra_copy_number=0
Chr1	Liftoff	three_prime_UTR	2679149	2679797	.	-	.	Parent=transcript:EEB05977;extra_copy_number=0
Chr1	Liftoff	gene	2681078	2682637	.	-	.	ID=gene:SJAG_05210;biotype=protein_coding;description=autophagy associated protein Aut12;gene_id=SJAG_05210;logic_name=ena;coverage=1.0;sequence_ID=0.895;extra_copy_number=0;copy_num_ID=gene:SJAG_05210_0
Chr1	Liftoff	mRNA	2681078	2682637	.	-	.	ID=transcript:EEB05976;Parent=gene:SJAG_05210;Name=SJAG_05210-1;biotype=protein_coding;tag=Ensembl_canonical;transcript_id=EEB05976;extra_copy_number=0
Chr1	Liftoff	exon	2681078	2682330	.	-	.	Parent=transcript:EEB05976;Name=EEB05976-2;constitutive=1;ensembl_end_phase=0;ensembl_phase=1;exon_id=EEB05976-2;rank=2;extra_copy_number=0
Chr1	Liftoff	exon	2682376	2682637	.	-	.	Parent=transcript:EEB05976;Name=EEB05976-1;constitutive=1;ensembl_end_phase=1;ensembl_phase=0;exon_id=EEB05976-1;rank=1;extra_copy_number=0
Chr1	Liftoff	CDS	2681078	2682330	.	-	.	ID=CDS:EEB05976;Parent=transcript:EEB05976;protein_id=EEB05976;extra_copy_number=0
Chr1	Liftoff	CDS	2682376	2682637	.	-	.	ID=CDS:EEB05976;Parent=transcript:EEB05976;protein_id=EEB05976;extra_copy_number=0
Chr1	Liftoff	gene	2682991	2684923	.	+	.	ID=gene:SJAG_01002;biotype=protein_coding;description=chaperonin-containing T-complex beta subunit Cct2;gene_id=SJAG_01002;logic_name=ena;coverage=0.994;sequence_ID=0.913;extra_copy_number=0;copy_num_ID=gene:SJAG_01002_0
Chr1	Liftoff	mRNA	2682991	2684923	.	+	.	ID=transcript:EEB05975;Parent=gene:SJAG_01002;Name=SJAG_01002-1;biotype=protein_coding;tag=Ensembl_canonical;transcript_id=EEB05975;extra_copy_number=0
Chr1	Liftoff	exon	2682991	2683079	.	+	.	Parent=transcript:EEB05975;Name=EEB05975-1;constitutive=1;ensembl_end_phase=0;ensembl_phase=0;exon_id=EEB05975-1;rank=1;extra_copy_number=0
Chr1	Liftoff	exon	2683119	2683250	.	+	.	Parent=transcript:EEB05975;Name=EEB05975-2;constitutive=1;ensembl_end_phase=0;ensembl_phase=0;exon_id=EEB05975-2;rank=2;extra_copy_number=0
Chr1	Liftoff	exon	2683302	2684923	.	+	.	Parent=transcript:EEB05975;Name=EEB05975-3;constitutive=1;ensembl_end_phase=0;ensembl_phase=0;exon_id=EEB05975-3;rank=3;extra_copy_number=0
Chr1	Liftoff	CDS	2683077	2683079	.	+	.	ID=CDS:EEB05975;Parent=transcript:EEB05975;protein_id=EEB05975;extra_copy_number=0
Chr1	Liftoff	CDS	2683119	2683250	.	+	.	ID=CDS:EEB05975;Parent=transcript:EEB05975;protein_id=EEB05975;extra_copy_number=0
Chr1	Liftoff	CDS	2683302	2684750	.	+	.	ID=CDS:EEB05975;Parent=transcript:EEB05975;protein_id=EEB05975;extra_copy_number=0
Chr1	Liftoff	five_prime_UTR	2682991	2683076	.	+	.	Parent=transcript:EEB05975;extra_copy_number=0
Chr1	Liftoff	three_prime_UTR	2684751	2684923	.	+	.	Parent=transcript:EEB05975;extra_copy_number=0
Chr1	Liftoff	gene	2685119	2686307	.	-	.	ID=gene:SJAG_01001;biotype=protein_coding;description=Erd1;gene_id=SJAG_01001;logic_name=ena;coverage=0.991;sequence_ID=0.863;extra_copy_number=0;copy_num_ID=gene:SJAG_01001_0
Chr1	Liftoff	mRNA	2685119	2686307	.	-	.	ID=transcript:EEB05974;Parent=gene:SJAG_01001;Name=SJAG_01001-1;biotype=protein_coding;tag=Ensembl_canonical;transcript_id=EEB05974;extra_copy_number=0
Chr1	Liftoff	exon	2685119	2686173	.	-	.	Parent=transcript:EEB05974;Name=EEB05974-2;constitutive=1;ensembl_end_phase=0;ensembl_phase=1;exon_id=EEB05974-2;rank=2;extra_copy_number=0
Chr1	Liftoff	exon	2686229	2686307	.	-	.	Parent=transcript:EEB05974;Name=EEB05974-1;constitutive=1;ensembl_end_phase=1;ensembl_phase=0;exon_id=EEB05974-1;rank=1;extra_copy_number=0
Chr1	Liftoff	CDS	2685119	2686173	.	-	.	ID=CDS:EEB05974;Parent=transcript:EEB05974;protein_id=EEB05974;extra_copy_number=0
Chr1	Liftoff	CDS	2686229	2686307	.	-	.	ID=CDS:EEB05974;Parent=transcript:EEB05974;protein_id=EEB05974;extra_copy_number=0
Chr1	Liftoff	gene	2686651	2687873	.	-	.	ID=gene:SJAG_01000;biotype=protein_coding;description=CMGC/CDK protein kinase Csk1;gene_id=SJAG_01000;logic_name=ena;coverage=0.930;sequence_ID=0.815;extra_copy_number=0;copy_num_ID=gene:SJAG_01000_0
Chr1	Liftoff	mRNA	2686651	2687873	.	-	.	ID=transcript:EEB05973;Parent=gene:SJAG_01000;Name=SJAG_01000-1;biotype=protein_coding;tag=Ensembl_canonical;transcript_id=EEB05973;extra_copy_number=0
Chr1	Liftoff	exon	2686651	2686956	.	-	.	Parent=transcript:EEB05973;Name=EEB05973-2;constitutive=1;ensembl_end_phase=0;ensembl_phase=0;exon_id=EEB05973-2;rank=2;extra_copy_number=0
Chr1	Liftoff	exon	2687003	2687873	.	-	.	Parent=transcript:EEB05973;Name=EEB05973-1;constitutive=1;ensembl_end_phase=0;ensembl_phase=0;exon_id=EEB05973-1;rank=1;extra_copy_number=0
Chr1	Liftoff	CDS	2686753	2686956	.	-	.	ID=CDS:EEB05973;Parent=transcript:EEB05973;protein_id=EEB05973;extra_copy_number=0
Chr1	Liftoff	CDS	2687003	2687731	.	-	.	ID=CDS:EEB05973;Parent=transcript:EEB05973;protein_id=EEB05973;extra_copy_number=0
Chr1	Liftoff	five_prime_UTR	2687732	2687873	.	-	.	Parent=transcript:EEB05973;extra_copy_number=0
Chr1	Liftoff	three_prime_UTR	2686651	2686752	.	-	.	Parent=transcript:EEB05973;extra_copy_number=0
Chr1	Liftoff	gene	2688195	2688943	.	+	.	ID=gene:SJAG_00999;biotype=protein_coding;description=CDP-diacylglycerol-inositol 3-phosphatidyltransferase Pis1;gene_id=SJAG_00999;logic_name=ena;coverage=1.0;sequence_ID=0.933;extra_copy_number=0;copy_num_ID=gene:SJAG_00999_0
Chr1	Liftoff	mRNA	2688195	2688943	.	+	.	ID=transcript:EEB05972;Parent=gene:SJAG_00999;Name=SJAG_00999-1;biotype=protein_coding;tag=Ensembl_canonical;transcript_id=EEB05972;extra_copy_number=0
Chr1	Liftoff	exon	2688195	2688243	.	+	.	Parent=transcript:EEB05972;Name=EEB05972-1;constitutive=1;ensembl_end_phase=1;ensembl_phase=0;exon_id=EEB05972-1;rank=1;extra_copy_number=0
Chr1	Liftoff	exon	2688288	2688943	.	+	.	Parent=transcript:EEB05972;Name=EEB05972-2;constitutive=1;ensembl_end_phase=0;ensembl_phase=1;exon_id=EEB05972-2;rank=2;extra_copy_number=0
Chr1	Liftoff	CDS	2688195	2688243	.	+	.	ID=CDS:EEB05972;Parent=transcript:EEB05972;protein_id=EEB05972;extra_copy_number=0
Chr1	Liftoff	CDS	2688288	2688943	.	+	.	ID=CDS:EEB05972;Parent=transcript:EEB05972;protein_id=EEB05972;extra_copy_number=0
Chr1	Liftoff	gene	2689045	2690218	.	-	.	ID=gene:SJAG_00998;biotype=protein_coding;description=replication termination factor Rtf2;gene_id=SJAG_00998;logic_name=ena;coverage=0.965;sequence_ID=0.864;extra_copy_number=0;copy_num_ID=gene:SJAG_00998_0
Chr1	Liftoff	mRNA	2689045	2690218	.	-	.	ID=transcript:EEB05971;Parent=gene:SJAG_00998;Name=SJAG_00998-1;biotype=protein_coding;tag=Ensembl_canonical;transcript_id=EEB05971;extra_copy_number=0
Chr1	Liftoff	exon	2689045	2689466	.	-	.	Parent=transcript:EEB05971;Name=EEB05971-4;constitutive=1;ensembl_end_phase=0;ensembl_phase=0;exon_id=EEB05971-4;rank=4;extra_copy_number=0
Chr1	Liftoff	exon	2689521	2689643	.	-	.	Parent=transcript:EEB05971;Name=EEB05971-3;constitutive=1;ensembl_end_phase=0;ensembl_phase=0;exon_id=EEB05971-3;rank=3;extra_copy_number=0
Chr1	Liftoff	exon	2689688	2690100	.	-	.	Parent=transcript:EEB05971;Name=EEB05971-2;constitutive=1;ensembl_end_phase=0;ensembl_phase=1;exon_id=EEB05971-2;rank=2;extra_copy_number=0
Chr1	Liftoff	exon	2690153	2690218	.	-	.	Parent=transcript:EEB05971;Name=EEB05971-1;constitutive=1;ensembl_end_phase=1;ensembl_phase=0;exon_id=EEB05971-1;rank=1;extra_copy_number=0
Chr1	Liftoff	CDS	2689350	2689466	.	-	.	ID=CDS:EEB05971;Parent=transcript:EEB05971;protein_id=EEB05971;extra_copy_number=0
Chr1	Liftoff	CDS	2689521	2689643	.	-	.	ID=CDS:EEB05971;Parent=transcript:EEB05971;protein_id=EEB05971;extra_copy_number=0
Chr1	Liftoff	CDS	2689688	2690100	.	-	.	ID=CDS:EEB05971;Parent=transcript:EEB05971;protein_id=EEB05971;extra_copy_number=0
Chr1	Liftoff	CDS	2690153	2690165	.	-	.	ID=CDS:EEB05971;Parent=transcript:EEB05971;protein_id=EEB05971;extra_copy_number=0
Chr1	Liftoff	five_prime_UTR	2690166	2690218	.	-	.	Parent=transcript:EEB05971;extra_copy_number=0
Chr1	Liftoff	three_prime_UTR	2689045	2689349	.	-	.	Parent=transcript:EEB05971;extra_copy_number=0
Chr1	Liftoff	gene	2690461	2692713	.	+	.	ID=gene:SJAG_00997;biotype=protein_coding;description=3'-tRNA processing endonuclease Trz2;gene_id=SJAG_00997;logic_name=ena;coverage=0.992;sequence_ID=0.851;extra_copy_number=0;copy_num_ID=gene:SJAG_00997_0
Chr1	Liftoff	mRNA	2690461	2692713	.	+	.	ID=transcript:EEB05970;Parent=gene:SJAG_00997;Name=SJAG_00997-1;biotype=protein_coding;tag=Ensembl_canonical;transcript_id=EEB05970;extra_copy_number=0
Chr1	Liftoff	exon	2690461	2692713	.	+	.	Parent=transcript:EEB05970;Name=EEB05970-1;constitutive=1;ensembl_end_phase=0;ensembl_phase=0;exon_id=EEB05970-1;rank=1;extra_copy_number=0
Chr1	Liftoff	CDS	2690461	2692713	.	+	.	ID=CDS:EEB05970;Parent=transcript:EEB05970;protein_id=EEB05970;extra_copy_number=0
Chr1	Liftoff	gene	2692726	2695817	.	-	.	ID=gene:SJAG_00996;biotype=protein_coding;description=CMGC/CLK protein kinase Lkh1;gene_id=SJAG_00996;logic_name=ena;coverage=0.990;sequence_ID=0.912;extra_copy_number=0;copy_num_ID=gene:SJAG_00996_0
Chr1	Liftoff	mRNA	2692726	2695817	.	-	.	ID=transcript:EEB05969;Parent=gene:SJAG_00996;Name=SJAG_00996-1;biotype=protein_coding;tag=Ensembl_canonical;transcript_id=EEB05969;extra_copy_number=0
Chr1	Liftoff	exon	2692726	2695817	.	-	.	Parent=transcript:EEB05969;Name=EEB05969-1;constitutive=1;ensembl_end_phase=2;ensembl_phase=0;exon_id=EEB05969-1;rank=1;extra_copy_number=0
Chr1	Liftoff	CDS	2693196	2695025	.	-	.	ID=CDS:EEB05969;Parent=transcript:EEB05969;protein_id=EEB05969;extra_copy_number=0
Chr1	Liftoff	five_prime_UTR	2695026	2695817	.	-	.	Parent=transcript:EEB05969;extra_copy_number=0
Chr1	Liftoff	three_prime_UTR	2692726	2693195	.	-	.	Parent=transcript:EEB05969;extra_copy_number=0
Chr1	Liftoff	gene	2696330	2698643	.	+	.	ID=gene:SJAG_00995;biotype=protein_coding;description=transcription factor TFIIH complex subunit Rad15;gene_id=SJAG_00995;logic_name=ena;coverage=0.996;sequence_ID=0.905;extra_copy_number=0;copy_num_ID=gene:SJAG_00995_0
Chr1	Liftoff	mRNA	2696330	2698643	.	+	.	ID=transcript:EEB05968;Parent=gene:SJAG_00995;Name=SJAG_00995-1;biotype=protein_coding;tag=Ensembl_canonical;transcript_id=EEB05968;extra_copy_number=0
Chr1	Liftoff	exon	2696330	2698643	.	+	.	Parent=transcript:EEB05968;Name=EEB05968-1;constitutive=1;ensembl_end_phase=0;ensembl_phase=0;exon_id=EEB05968-1;rank=1;extra_copy_number=0
Chr1	Liftoff	CDS	2696330	2698643	.	+	.	ID=CDS:EEB05968;Parent=transcript:EEB05968;protein_id=EEB05968;extra_copy_number=0
Chr1	Liftoff	gene	2698668	2701498	.	-	.	ID=gene:SJAG_00994;biotype=protein_coding;description=hypothetical protein;gene_id=SJAG_00994;logic_name=ena;coverage=0.977;sequence_ID=0.862;extra_copy_number=0;copy_num_ID=gene:SJAG_00994_0
Chr1	Liftoff	mRNA	2698668	2701498	.	-	.	ID=transcript:EEB05967;Parent=gene:SJAG_00994;Name=SJAG_00994-1;biotype=protein_coding;tag=Ensembl_canonical;transcript_id=EEB05967;extra_copy_number=0
Chr1	Liftoff	exon	2698668	2701498	.	-	.	Parent=transcript:EEB05967;Name=EEB05967-1;constitutive=1;ensembl_end_phase=2;ensembl_phase=0;exon_id=EEB05967-1;rank=1;extra_copy_number=0
Chr1	Liftoff	CDS	2699433	2699726	.	-	.	ID=CDS:EEB05967;Parent=transcript:EEB05967;protein_id=EEB05967;extra_copy_number=0
Chr1	Liftoff	five_prime_UTR	2699727	2701498	.	-	.	Parent=transcript:EEB05967;extra_copy_number=0
Chr1	Liftoff	three_prime_UTR	2698668	2699432	.	-	.	Parent=transcript:EEB05967;extra_copy_number=0
Chr1	Liftoff	gene	2700605	2701609	.	+	.	ID=gene:SJAG_00993;biotype=protein_coding;description=STE/STE7/MEK1 protein kinase Byr1;gene_id=SJAG_00993;logic_name=ena;coverage=1.0;sequence_ID=0.916;extra_copy_number=0;copy_num_ID=gene:SJAG_00993_0
Chr1	Liftoff	mRNA	2700605	2701609	.	+	.	ID=transcript:EEB05966;Parent=gene:SJAG_00993;Name=SJAG_00993-1;biotype=protein_coding;tag=Ensembl_canonical;transcript_id=EEB05966;extra_copy_number=0
Chr1	Liftoff	exon	2700605	2701609	.	+	.	Parent=transcript:EEB05966;Name=EEB05966-1;constitutive=1;ensembl_end_phase=0;ensembl_phase=0;exon_id=EEB05966-1;rank=1;extra_copy_number=0
Chr1	Liftoff	CDS	2700605	2701609	.	+	.	ID=CDS:EEB05966;Parent=transcript:EEB05966;protein_id=EEB05966;extra_copy_number=0
Chr1	Liftoff	gene	2702807	2707909	.	+	.	ID=gene:SJAG_00992;biotype=protein_coding;description=THO complex subunit Tho2;gene_id=SJAG_00992;logic_name=ena;coverage=0.998;sequence_ID=0.863;extra_copy_number=0;copy_num_ID=gene:SJAG_00992_0
Chr1	Liftoff	mRNA	2702807	2707909	.	+	.	ID=transcript:EEB05965;Parent=gene:SJAG_00992;Name=SJAG_00992-1;biotype=protein_coding;tag=Ensembl_canonical;transcript_id=EEB05965;extra_copy_number=0
Chr1	Liftoff	exon	2702807	2704760	.	+	.	Parent=transcript:EEB05965;Name=EEB05965-1;constitutive=1;ensembl_end_phase=1;ensembl_phase=0;exon_id=EEB05965-1;rank=1;extra_copy_number=0
Chr1	Liftoff	exon	2704854	2707909	.	+	.	Parent=transcript:EEB05965;Name=EEB05965-2;constitutive=1;ensembl_end_phase=0;ensembl_phase=1;exon_id=EEB05965-2;rank=2;extra_copy_number=0
Chr1	Liftoff	CDS	2702807	2704760	.	+	.	ID=CDS:EEB05965;Parent=transcript:EEB05965;protein_id=EEB05965;extra_copy_number=0
Chr1	Liftoff	CDS	2704854	2707909	.	+	.	ID=CDS:EEB05965;Parent=transcript:EEB05965;protein_id=EEB05965;extra_copy_number=0
Chr1	Liftoff	gene	2707890	2714536	.	-	.	ID=gene:SJAG_00991;biotype=protein_coding;description=hamartin;gene_id=SJAG_00991;logic_name=ena;coverage=0.985;sequence_ID=0.859;extra_copy_number=0;copy_num_ID=gene:SJAG_00991_0
Chr1	Liftoff	mRNA	2707890	2714536	.	-	.	ID=transcript:EEB05964;Parent=gene:SJAG_00991;Name=SJAG_00991-1;biotype=protein_coding;tag=Ensembl_canonical;transcript_id=EEB05964;extra_copy_number=0
Chr1	Liftoff	exon	2707890	2714536	.	-	.	Parent=transcript:EEB05964;Name=EEB05964-1;constitutive=1;ensembl_end_phase=1;ensembl_phase=0;exon_id=EEB05964-1;rank=1;extra_copy_number=0
Chr1	Liftoff	CDS	2708164	2710956	.	-	.	ID=CDS:EEB05964;Parent=transcript:EEB05964;protein_id=EEB05964;extra_copy_number=0
Chr1	Liftoff	five_prime_UTR	2710957	2714536	.	-	.	Parent=transcript:EEB05964;extra_copy_number=0
Chr1	Liftoff	three_prime_UTR	2707890	2708163	.	-	.	Parent=transcript:EEB05964;extra_copy_number=0
Chr1	Liftoff	gene	2711111	2713632	.	+	.	ID=gene:SJAG_00990;biotype=protein_coding;description=regulator-G-protein signaling Rgs1;gene_id=SJAG_00990;logic_name=ena;coverage=0.986;sequence_ID=0.869;extra_copy_number=0;copy_num_ID=gene:SJAG_00990_0
Chr1	Liftoff	mRNA	2711111	2713632	.	+	.	ID=transcript:EEB05963;Parent=gene:SJAG_00990;Name=SJAG_00990-1;biotype=protein_coding;tag=Ensembl_canonical;transcript_id=EEB05963;extra_copy_number=0
Chr1	Liftoff	exon	2711111	2711495	.	+	.	Parent=transcript:EEB05963;Name=EEB05963-1;constitutive=1;ensembl_end_phase=0;ensembl_phase=0;exon_id=EEB05963-1;rank=1;extra_copy_number=0
Chr1	Liftoff	exon	2711629	2713632	.	+	.	Parent=transcript:EEB05963;Name=EEB05963-2;constitutive=1;ensembl_end_phase=2;ensembl_phase=0;exon_id=EEB05963-2;rank=2;extra_copy_number=0
Chr1	Liftoff	CDS	2711349	2711495	.	+	.	ID=CDS:EEB05963;Parent=transcript:EEB05963;protein_id=EEB05963;extra_copy_number=0
Chr1	Liftoff	CDS	2711629	2712920	.	+	.	ID=CDS:EEB05963;Parent=transcript:EEB05963;protein_id=EEB05963;extra_copy_number=0
Chr1	Liftoff	five_prime_UTR	2711111	2711348	.	+	.	Parent=transcript:EEB05963;extra_copy_number=0
Chr1	Liftoff	three_prime_UTR	2712921	2713632	.	+	.	Parent=transcript:EEB05963;extra_copy_number=0
Chr1	Liftoff	gene	2713779	2714327	.	+	.	ID=gene:SJAG_00989;biotype=protein_coding;description=U4/U6 X U5 tri-snRNP complex subunit Snu23;gene_id=SJAG_00989;logic_name=ena;coverage=0.998;sequence_ID=0.881;extra_copy_number=0;copy_num_ID=gene:SJAG_00989_0
Chr1	Liftoff	mRNA	2713779	2714327	.	+	.	ID=transcript:EEB05962;Parent=gene:SJAG_00989;Name=SJAG_00989-1;biotype=protein_coding;tag=Ensembl_canonical;transcript_id=EEB05962;extra_copy_number=0
Chr1	Liftoff	exon	2713779	2714327	.	+	.	Parent=transcript:EEB05962;Name=EEB05962-1;constitutive=1;ensembl_end_phase=0;ensembl_phase=0;exon_id=EEB05962-1;rank=1;extra_copy_number=0
Chr1	Liftoff	CDS	2713779	2714327	.	+	.	ID=CDS:EEB05962;Parent=transcript:EEB05962;protein_id=EEB05962;extra_copy_number=0
Chr1	Liftoff	gene	2715329	2717311	.	+	.	ID=gene:SJAG_00988;biotype=protein_coding;description=glutamate-cysteine ligase Gcs1;gene_id=SJAG_00988;logic_name=ena;coverage=1.0;sequence_ID=0.900;extra_copy_number=0;copy_num_ID=gene:SJAG_00988_0
Chr1	Liftoff	mRNA	2715329	2717311	.	+	.	ID=transcript:EEB05961;Parent=gene:SJAG_00988;Name=SJAG_00988-1;biotype=protein_coding;tag=Ensembl_canonical;transcript_id=EEB05961;extra_copy_number=0
Chr1	Liftoff	exon	2715329	2717311	.	+	.	Parent=transcript:EEB05961;Name=EEB05961-1;constitutive=1;ensembl_end_phase=0;ensembl_phase=0;exon_id=EEB05961-1;rank=1;extra_copy_number=0
Chr1	Liftoff	CDS	2715329	2717311	.	+	.	ID=CDS:EEB05961;Parent=transcript:EEB05961;protein_id=EEB05961;extra_copy_number=0
Chr1	Liftoff	gene	2717811	2719963	.	+	.	ID=gene:SJAG_00987;biotype=protein_coding;description=MBF transcription factor complex subunit Res2;gene_id=SJAG_00987;logic_name=ena;coverage=1.0;sequence_ID=0.902;extra_copy_number=0;copy_num_ID=gene:SJAG_00987_0
Chr1	Liftoff	mRNA	2717811	2719963	.	+	.	ID=transcript:EEB05960;Parent=gene:SJAG_00987;Name=SJAG_00987-1;biotype=protein_coding;tag=Ensembl_canonical;transcript_id=EEB05960;extra_copy_number=0
Chr1	Liftoff	exon	2717811	2718042	.	+	.	Parent=transcript:EEB05960;Name=EEB05960-1;constitutive=1;ensembl_end_phase=1;ensembl_phase=0;exon_id=EEB05960-1;rank=1;extra_copy_number=0
Chr1	Liftoff	exon	2718222	2719963	.	+	.	Parent=transcript:EEB05960;Name=EEB05960-2;constitutive=1;ensembl_end_phase=0;ensembl_phase=1;exon_id=EEB05960-2;rank=2;extra_copy_number=0
Chr1	Liftoff	CDS	2717811	2718042	.	+	.	ID=CDS:EEB05960;Parent=transcript:EEB05960;protein_id=EEB05960;extra_copy_number=0
Chr1	Liftoff	CDS	2718222	2719963	.	+	.	ID=CDS:EEB05960;Parent=transcript:EEB05960;protein_id=EEB05960;extra_copy_number=0
Chr1	Liftoff	gene	2720626	2722129	.	+	.	ID=gene:SJAG_00986;biotype=protein_coding;description=ATP-dependent RNA helicase Rok1;gene_id=SJAG_00986;logic_name=ena;coverage=0.964;sequence_ID=0.869;extra_copy_number=0;copy_num_ID=gene:SJAG_00986_0
Chr1	Liftoff	mRNA	2720626	2722129	.	+	.	ID=transcript:EEB05959;Parent=gene:SJAG_00986;Name=SJAG_00986-1;biotype=protein_coding;tag=Ensembl_canonical;transcript_id=EEB05959;extra_copy_number=0
Chr1	Liftoff	exon	2720626	2722129	.	+	.	Parent=transcript:EEB05959;Name=EEB05959-2;constitutive=1;ensembl_end_phase=0;ensembl_phase=1;exon_id=EEB05959-2;rank=2;extra_copy_number=0
Chr1	Liftoff	CDS	2720626	2722129	.	+	.	ID=CDS:EEB05959;Parent=transcript:EEB05959;protein_id=EEB05959;extra_copy_number=0
Chr1	Liftoff	gene	2722359	2723275	.	+	.	ID=gene:SJAG_00985;biotype=protein_coding;description=F0-ATPase subunit G;gene_id=SJAG_00985;logic_name=ena;coverage=0.922;sequence_ID=0.789;extra_copy_number=0;copy_num_ID=gene:SJAG_00985_0
Chr1	Liftoff	mRNA	2722359	2723275	.	+	.	ID=transcript:EEB05958;Parent=gene:SJAG_00985;Name=SJAG_00985-1;biotype=protein_coding;tag=Ensembl_canonical;transcript_id=EEB05958;extra_copy_number=0
Chr1	Liftoff	exon	2722359	2722622	.	+	.	Parent=transcript:EEB05958;Name=EEB05958-1;constitutive=1;ensembl_end_phase=1;ensembl_phase=0;exon_id=EEB05958-1;rank=1;extra_copy_number=0
Chr1	Liftoff	exon	2722668	2722765	.	+	.	Parent=transcript:EEB05958;Name=EEB05958-2;constitutive=1;ensembl_end_phase=0;ensembl_phase=1;exon_id=EEB05958-2;rank=2;extra_copy_number=0
Chr1	Liftoff	exon	2722812	2723275	.	+	.	Parent=transcript:EEB05958;Name=EEB05958-3;constitutive=1;ensembl_end_phase=2;ensembl_phase=0;exon_id=EEB05958-3;rank=3;extra_copy_number=0
Chr1	Liftoff	CDS	2722520	2722622	.	+	.	ID=CDS:EEB05958;Parent=transcript:EEB05958;protein_id=EEB05958;extra_copy_number=0
Chr1	Liftoff	CDS	2722668	2722765	.	+	.	ID=CDS:EEB05958;Parent=transcript:EEB05958;protein_id=EEB05958;extra_copy_number=0
Chr1	Liftoff	CDS	2722812	2722946	.	+	.	ID=CDS:EEB05958;Parent=transcript:EEB05958;protein_id=EEB05958;extra_copy_number=0
Chr1	Liftoff	five_prime_UTR	2722359	2722519	.	+	.	Parent=transcript:EEB05958;extra_copy_number=0
Chr1	Liftoff	three_prime_UTR	2722947	2723275	.	+	.	Parent=transcript:EEB05958;extra_copy_number=0
Chr1	Liftoff	gene	2723569	2727119	.	+	.	ID=gene:SJAG_00984;biotype=protein_coding;description=lon protease Lon1;gene_id=SJAG_00984;logic_name=ena;coverage=0.952;sequence_ID=0.849;extra_copy_number=0;copy_num_ID=gene:SJAG_00984_0
Chr1	Liftoff	mRNA	2723569	2727119	.	+	.	ID=transcript:EEB05957;Parent=gene:SJAG_00984;Name=SJAG_00984-1;biotype=protein_coding;tag=Ensembl_canonical;transcript_id=EEB05957;extra_copy_number=0
Chr1	Liftoff	exon	2723569	2727119	.	+	.	Parent=transcript:EEB05957;Name=EEB05957-1;constitutive=1;ensembl_end_phase=2;ensembl_phase=0;exon_id=EEB05957-1;rank=1;extra_copy_number=0
Chr1	Liftoff	CDS	2723828	2727016	.	+	.	ID=CDS:EEB05957;Parent=transcript:EEB05957;protein_id=EEB05957;extra_copy_number=0
Chr1	Liftoff	five_prime_UTR	2723569	2723827	.	+	.	Parent=transcript:EEB05957;extra_copy_number=0
Chr1	Liftoff	three_prime_UTR	2727017	2727119	.	+	.	Parent=transcript:EEB05957;extra_copy_number=0
Chr1	Liftoff	gene	2723831	2733094	.	-	.	ID=gene:SJAG_00982;biotype=protein_coding;description=AMP binding enzyme;gene_id=SJAG_00982;logic_name=ena;coverage=0.993;sequence_ID=0.869;extra_copy_number=0;copy_num_ID=gene:SJAG_00982_0
Chr1	Liftoff	mRNA	2723831	2733094	.	-	.	ID=transcript:EEB05955;Parent=gene:SJAG_00982;Name=SJAG_00982-1;biotype=protein_coding;tag=Ensembl_canonical;transcript_id=EEB05955;extra_copy_number=0
Chr1	Liftoff	exon	2723831	2728304	.	-	.	Parent=transcript:EEB05955;Name=EEB05955-6;constitutive=1;ensembl_end_phase=2;ensembl_phase=2;exon_id=EEB05955-6;rank=6;extra_copy_number=0
Chr1	Liftoff	exon	2728344	2728562	.	-	.	Parent=transcript:EEB05955;Name=EEB05955-5;constitutive=1;ensembl_end_phase=2;ensembl_phase=2;exon_id=EEB05955-5;rank=5;extra_copy_number=0
Chr1	Liftoff	exon	2728608	2728984	.	-	.	Parent=transcript:EEB05955;Name=EEB05955-4;constitutive=1;ensembl_end_phase=2;ensembl_phase=0;exon_id=EEB05955-4;rank=4;extra_copy_number=0
Chr1	Liftoff	exon	2729022	2729239	.	-	.	Parent=transcript:EEB05955;Name=EEB05955-3;constitutive=1;ensembl_end_phase=0;ensembl_phase=1;exon_id=EEB05955-3;rank=3;extra_copy_number=0
Chr1	Liftoff	exon	2729281	2729487	.	-	.	Parent=transcript:EEB05955;Name=EEB05955-2;constitutive=1;ensembl_end_phase=1;ensembl_phase=1;exon_id=EEB05955-2;rank=2;extra_copy_number=0
Chr1	Liftoff	exon	2729526	2733094	.	-	.	Parent=transcript:EEB05955;Name=EEB05955-1;constitutive=1;ensembl_end_phase=1;ensembl_phase=0;exon_id=EEB05955-1;rank=1;extra_copy_number=0
Chr1	Liftoff	CDS	2728232	2728304	.	-	.	ID=CDS:EEB05955;Parent=transcript:EEB05955;protein_id=EEB05955;extra_copy_number=0
Chr1	Liftoff	CDS	2728344	2728562	.	-	.	ID=CDS:EEB05955;Parent=transcript:EEB05955;protein_id=EEB05955;extra_copy_number=0
Chr1	Liftoff	CDS	2728608	2728984	.	-	.	ID=CDS:EEB05955;Parent=transcript:EEB05955;protein_id=EEB05955;extra_copy_number=0
Chr1	Liftoff	CDS	2729022	2729239	.	-	.	ID=CDS:EEB05955;Parent=transcript:EEB05955;protein_id=EEB05955;extra_copy_number=0
Chr1	Liftoff	CDS	2729281	2729487	.	-	.	ID=CDS:EEB05955;Parent=transcript:EEB05955;protein_id=EEB05955;extra_copy_number=0
Chr1	Liftoff	CDS	2729526	2732724	.	-	.	ID=CDS:EEB05955;Parent=transcript:EEB05955;protein_id=EEB05955;extra_copy_number=0
Chr1	Liftoff	five_prime_UTR	2732725	2733094	.	-	.	Parent=transcript:EEB05955;extra_copy_number=0
Chr1	Liftoff	three_prime_UTR	2723831	2728231	.	-	.	Parent=transcript:EEB05955;extra_copy_number=0
Chr1	Liftoff	gene	2727213	2728100	.	+	.	ID=gene:SJAG_00983;biotype=protein_coding;description=ADP-ribosylation factor Alp41;gene_id=SJAG_00983;logic_name=ena;coverage=0.752;sequence_ID=0.659;extra_copy_number=0;copy_num_ID=gene:SJAG_00983_0
Chr1	Liftoff	mRNA	2727213	2728100	.	+	.	ID=transcript:EEB05956;Parent=gene:SJAG_00983;Name=SJAG_00983-1;biotype=protein_coding;tag=Ensembl_canonical;transcript_id=EEB05956;extra_copy_number=0
Chr1	Liftoff	exon	2727213	2727367	.	+	.	Parent=transcript:EEB05956;Name=EEB05956-1;constitutive=1;ensembl_end_phase=2;ensembl_phase=0;exon_id=EEB05956-1;rank=1;extra_copy_number=0
Chr1	Liftoff	exon	2727419	2727473	.	+	.	Parent=transcript:EEB05956;Name=EEB05956-2;constitutive=1;ensembl_end_phase=0;ensembl_phase=2;exon_id=EEB05956-2;rank=2;extra_copy_number=0
Chr1	Liftoff	exon	2727528	2727600	.	+	.	Parent=transcript:EEB05956;Name=EEB05956-3;constitutive=1;ensembl_end_phase=1;ensembl_phase=0;exon_id=EEB05956-3;rank=3;extra_copy_number=0
Chr1	Liftoff	exon	2727644	2727786	.	+	.	Parent=transcript:EEB05956;Name=EEB05956-4;constitutive=1;ensembl_end_phase=0;ensembl_phase=1;exon_id=EEB05956-4;rank=4;extra_copy_number=0
Chr1	Liftoff	exon	2727839	2727919	.	+	.	Parent=transcript:EEB05956;Name=EEB05956-5;constitutive=1;ensembl_end_phase=0;ensembl_phase=0;exon_id=EEB05956-5;rank=5;extra_copy_number=0
Chr1	Liftoff	exon	2727975	2728100	.	+	.	Parent=transcript:EEB05956;Name=EEB05956-6;constitutive=1;ensembl_end_phase=1;ensembl_phase=0;exon_id=EEB05956-6;rank=6;extra_copy_number=0
Chr1	Liftoff	CDS	2727303	2727367	.	+	.	ID=CDS:EEB05956;Parent=transcript:EEB05956;protein_id=EEB05956;extra_copy_number=0
Chr1	Liftoff	CDS	2727419	2727473	.	+	.	ID=CDS:EEB05956;Parent=transcript:EEB05956;protein_id=EEB05956;extra_copy_number=0
Chr1	Liftoff	CDS	2727528	2727600	.	+	.	ID=CDS:EEB05956;Parent=transcript:EEB05956;protein_id=EEB05956;extra_copy_number=0
Chr1	Liftoff	CDS	2727644	2727786	.	+	.	ID=CDS:EEB05956;Parent=transcript:EEB05956;protein_id=EEB05956;extra_copy_number=0
Chr1	Liftoff	CDS	2727839	2727919	.	+	.	ID=CDS:EEB05956;Parent=transcript:EEB05956;protein_id=EEB05956;extra_copy_number=0
Chr1	Liftoff	CDS	2727975	2728100	.	+	.	ID=CDS:EEB05956;Parent=transcript:EEB05956;protein_id=EEB05956;extra_copy_number=0
Chr1	Liftoff	five_prime_UTR	2727213	2727302	.	+	.	Parent=transcript:EEB05956;extra_copy_number=0
Chr1	Liftoff	gene	2734123	2735334	.	+	.	ID=gene:SJAG_00981;biotype=protein_coding;description=fungal cellulose binding domain-containing protein;gene_id=SJAG_00981;logic_name=ena;coverage=0.964;sequence_ID=0.832;extra_copy_number=0;copy_num_ID=gene:SJAG_00981_0
Chr1	Liftoff	mRNA	2734123	2735334	.	+	.	ID=transcript:EEB05954;Parent=gene:SJAG_00981;Name=SJAG_00981-1;biotype=protein_coding;tag=Ensembl_canonical;transcript_id=EEB05954;extra_copy_number=0
Chr1	Liftoff	exon	2734123	2735334	.	+	.	Parent=transcript:EEB05954;Name=EEB05954-1;constitutive=1;ensembl_end_phase=0;ensembl_phase=0;exon_id=EEB05954-1;rank=1;extra_copy_number=0
Chr1	Liftoff	CDS	2734514	2735200	.	+	.	ID=CDS:EEB05954;Parent=transcript:EEB05954;protein_id=EEB05954;extra_copy_number=0
Chr1	Liftoff	five_prime_UTR	2734123	2734513	.	+	.	Parent=transcript:EEB05954;extra_copy_number=0
Chr1	Liftoff	three_prime_UTR	2735201	2735334	.	+	.	Parent=transcript:EEB05954;extra_copy_number=0
Chr1	Liftoff	gene	2735566	2738788	.	+	.	ID=gene:SJAG_00980;biotype=protein_coding;description=ATP-dependent DNA helicase Rdh54;gene_id=SJAG_00980;logic_name=ena;coverage=0.995;sequence_ID=0.877;extra_copy_number=0;copy_num_ID=gene:SJAG_00980_0
Chr1	Liftoff	mRNA	2735566	2738788	.	+	.	ID=transcript:EEB05953;Parent=gene:SJAG_00980;Name=SJAG_00980-1;biotype=protein_coding;tag=Ensembl_canonical;transcript_id=EEB05953;extra_copy_number=0
Chr1	Liftoff	exon	2735566	2735597	.	+	.	Parent=transcript:EEB05953;Name=EEB05953-1;constitutive=1;ensembl_end_phase=2;ensembl_phase=0;exon_id=EEB05953-1;rank=1;extra_copy_number=0
Chr1	Liftoff	exon	2735652	2735750	.	+	.	Parent=transcript:EEB05953;Name=EEB05953-2;constitutive=1;ensembl_end_phase=2;ensembl_phase=2;exon_id=EEB05953-2;rank=2;extra_copy_number=0
Chr1	Liftoff	exon	2735798	2735896	.	+	.	Parent=transcript:EEB05953;Name=EEB05953-3;constitutive=1;ensembl_end_phase=2;ensembl_phase=2;exon_id=EEB05953-3;rank=3;extra_copy_number=0
Chr1	Liftoff	exon	2735945	2736020	.	+	.	Parent=transcript:EEB05953;Name=EEB05953-4;constitutive=1;ensembl_end_phase=0;ensembl_phase=2;exon_id=EEB05953-4;rank=4;extra_copy_number=0
Chr1	Liftoff	exon	2736067	2736293	.	+	.	Parent=transcript:EEB05953;Name=EEB05953-5;constitutive=1;ensembl_end_phase=2;ensembl_phase=0;exon_id=EEB05953-5;rank=5;extra_copy_number=0
Chr1	Liftoff	exon	2736339	2736529	.	+	.	Parent=transcript:EEB05953;Name=EEB05953-6;constitutive=1;ensembl_end_phase=1;ensembl_phase=2;exon_id=EEB05953-6;rank=6;extra_copy_number=0
Chr1	Liftoff	exon	2736568	2736641	.	+	.	Parent=transcript:EEB05953;Name=EEB05953-7;constitutive=1;ensembl_end_phase=0;ensembl_phase=1;exon_id=EEB05953-7;rank=7;extra_copy_number=0
Chr1	Liftoff	exon	2736683	2736814	.	+	.	Parent=transcript:EEB05953;Name=EEB05953-8;constitutive=1;ensembl_end_phase=0;ensembl_phase=0;exon_id=EEB05953-8;rank=8;extra_copy_number=0
Chr1	Liftoff	exon	2736857	2736920	.	+	.	Parent=transcript:EEB05953;Name=EEB05953-9;constitutive=1;ensembl_end_phase=1;ensembl_phase=0;exon_id=EEB05953-9;rank=9;extra_copy_number=0
Chr1	Liftoff	exon	2736957	2737055	.	+	.	Parent=transcript:EEB05953;Name=EEB05953-10;constitutive=1;ensembl_end_phase=1;ensembl_phase=1;exon_id=EEB05953-10;rank=10;extra_copy_number=0
Chr1	Liftoff	exon	2737102	2737259	.	+	.	Parent=transcript:EEB05953;Name=EEB05953-11;constitutive=1;ensembl_end_phase=0;ensembl_phase=1;exon_id=EEB05953-11;rank=11;extra_copy_number=0
Chr1	Liftoff	exon	2737311	2737383	.	+	.	Parent=transcript:EEB05953;Name=EEB05953-12;constitutive=1;ensembl_end_phase=1;ensembl_phase=0;exon_id=EEB05953-12;rank=12;extra_copy_number=0
Chr1	Liftoff	exon	2737422	2737600	.	+	.	Parent=transcript:EEB05953;Name=EEB05953-13;constitutive=1;ensembl_end_phase=0;ensembl_phase=1;exon_id=EEB05953-13;rank=13;extra_copy_number=0
Chr1	Liftoff	exon	2737643	2737889	.	+	.	Parent=transcript:EEB05953;Name=EEB05953-14;constitutive=1;ensembl_end_phase=1;ensembl_phase=0;exon_id=EEB05953-14;rank=14;extra_copy_number=0
Chr1	Liftoff	exon	2737928	2738008	.	+	.	Parent=transcript:EEB05953;Name=EEB05953-15;constitutive=1;ensembl_end_phase=1;ensembl_phase=1;exon_id=EEB05953-15;rank=15;extra_copy_number=0
Chr1	Liftoff	exon	2738059	2738146	.	+	.	Parent=transcript:EEB05953;Name=EEB05953-16;constitutive=1;ensembl_end_phase=2;ensembl_phase=1;exon_id=EEB05953-16;rank=16;extra_copy_number=0
Chr1	Liftoff	exon	2738185	2738254	.	+	.	Parent=transcript:EEB05953;Name=EEB05953-17;constitutive=1;ensembl_end_phase=0;ensembl_phase=2;exon_id=EEB05953-17;rank=17;extra_copy_number=0
Chr1	Liftoff	exon	2738314	2738577	.	+	.	Parent=transcript:EEB05953;Name=EEB05953-18;constitutive=1;ensembl_end_phase=0;ensembl_phase=0;exon_id=EEB05953-18;rank=18;extra_copy_number=0
Chr1	Liftoff	exon	2738618	2738788	.	+	.	Parent=transcript:EEB05953;Name=EEB05953-19;constitutive=1;ensembl_end_phase=0;ensembl_phase=0;exon_id=EEB05953-19;rank=19;extra_copy_number=0
Chr1	Liftoff	CDS	2735566	2735597	.	+	.	ID=CDS:EEB05953;Parent=transcript:EEB05953;protein_id=EEB05953;extra_copy_number=0
Chr1	Liftoff	CDS	2735652	2735750	.	+	.	ID=CDS:EEB05953;Parent=transcript:EEB05953;protein_id=EEB05953;extra_copy_number=0
Chr1	Liftoff	CDS	2735798	2735896	.	+	.	ID=CDS:EEB05953;Parent=transcript:EEB05953;protein_id=EEB05953;extra_copy_number=0
Chr1	Liftoff	CDS	2735945	2736020	.	+	.	ID=CDS:EEB05953;Parent=transcript:EEB05953;protein_id=EEB05953;extra_copy_number=0
Chr1	Liftoff	CDS	2736067	2736293	.	+	.	ID=CDS:EEB05953;Parent=transcript:EEB05953;protein_id=EEB05953;extra_copy_number=0
Chr1	Liftoff	CDS	2736339	2736529	.	+	.	ID=CDS:EEB05953;Parent=transcript:EEB05953;protein_id=EEB05953;extra_copy_number=0
Chr1	Liftoff	CDS	2736568	2736641	.	+	.	ID=CDS:EEB05953;Parent=transcript:EEB05953;protein_id=EEB05953;extra_copy_number=0
Chr1	Liftoff	CDS	2736683	2736814	.	+	.	ID=CDS:EEB05953;Parent=transcript:EEB05953;protein_id=EEB05953;extra_copy_number=0
Chr1	Liftoff	CDS	2736857	2736920	.	+	.	ID=CDS:EEB05953;Parent=transcript:EEB05953;protein_id=EEB05953;extra_copy_number=0
Chr1	Liftoff	CDS	2736957	2737055	.	+	.	ID=CDS:EEB05953;Parent=transcript:EEB05953;protein_id=EEB05953;extra_copy_number=0
Chr1	Liftoff	CDS	2737102	2737259	.	+	.	ID=CDS:EEB05953;Parent=transcript:EEB05953;protein_id=EEB05953;extra_copy_number=0
Chr1	Liftoff	CDS	2737311	2737383	.	+	.	ID=CDS:EEB05953;Parent=transcript:EEB05953;protein_id=EEB05953;extra_copy_number=0
Chr1	Liftoff	CDS	2737422	2737600	.	+	.	ID=CDS:EEB05953;Parent=transcript:EEB05953;protein_id=EEB05953;extra_copy_number=0
Chr1	Liftoff	CDS	2737643	2737889	.	+	.	ID=CDS:EEB05953;Parent=transcript:EEB05953;protein_id=EEB05953;extra_copy_number=0
Chr1	Liftoff	CDS	2737928	2738008	.	+	.	ID=CDS:EEB05953;Parent=transcript:EEB05953;protein_id=EEB05953;extra_copy_number=0
Chr1	Liftoff	CDS	2738059	2738146	.	+	.	ID=CDS:EEB05953;Parent=transcript:EEB05953;protein_id=EEB05953;extra_copy_number=0
Chr1	Liftoff	CDS	2738185	2738254	.	+	.	ID=CDS:EEB05953;Parent=transcript:EEB05953;protein_id=EEB05953;extra_copy_number=0
Chr1	Liftoff	CDS	2738314	2738577	.	+	.	ID=CDS:EEB05953;Parent=transcript:EEB05953;protein_id=EEB05953;extra_copy_number=0
Chr1	Liftoff	CDS	2738618	2738788	.	+	.	ID=CDS:EEB05953;Parent=transcript:EEB05953;protein_id=EEB05953;extra_copy_number=0
Chr1	Liftoff	gene	2738232	2739629	.	-	.	ID=gene:SJAG_00979;biotype=protein_coding;description=transcription factor atf31;gene_id=SJAG_00979;logic_name=ena;coverage=0.995;sequence_ID=0.899;extra_copy_number=0;copy_num_ID=gene:SJAG_00979_0
Chr1	Liftoff	mRNA	2738232	2739629	.	-	.	ID=transcript:EEB05952;Parent=gene:SJAG_00979;Name=SJAG_00979-1;biotype=protein_coding;tag=Ensembl_canonical;transcript_id=EEB05952;extra_copy_number=0
Chr1	Liftoff	exon	2738232	2739629	.	-	.	Parent=transcript:EEB05952;Name=EEB05952-1;constitutive=1;ensembl_end_phase=0;ensembl_phase=0;exon_id=EEB05952-1;rank=1;extra_copy_number=0
Chr1	Liftoff	CDS	2738834	2739457	.	-	.	ID=CDS:EEB05952;Parent=transcript:EEB05952;protein_id=EEB05952;extra_copy_number=0
Chr1	Liftoff	five_prime_UTR	2739458	2739629	.	-	.	Parent=transcript:EEB05952;extra_copy_number=0
Chr1	Liftoff	three_prime_UTR	2738232	2738833	.	-	.	Parent=transcript:EEB05952;extra_copy_number=0
Chr1	Liftoff	gene	2739852	2742175	.	-	.	ID=gene:SJAG_00978;biotype=protein_coding;description=phosphoacetylglucosamine mutase;gene_id=SJAG_00978;logic_name=ena;coverage=0.990;sequence_ID=0.916;extra_copy_number=0;copy_num_ID=gene:SJAG_00978_0
Chr1	Liftoff	mRNA	2739852	2742175	.	-	.	ID=transcript:EEB05951;Parent=gene:SJAG_00978;Name=SJAG_00978-1;biotype=protein_coding;tag=Ensembl_canonical;transcript_id=EEB05951;extra_copy_number=0
Chr1	Liftoff	exon	2739852	2740113	.	-	.	Parent=transcript:EEB05951;Name=EEB05951-5;constitutive=1;ensembl_end_phase=0;ensembl_phase=2;exon_id=EEB05951-5;rank=5;extra_copy_number=0
Chr1	Liftoff	exon	2740166	2741290	.	-	.	Parent=transcript:EEB05951;Name=EEB05951-4;constitutive=1;ensembl_end_phase=2;ensembl_phase=2;exon_id=EEB05951-4;rank=4;extra_copy_number=0
Chr1	Liftoff	exon	2741413	2741629	.	-	.	Parent=transcript:EEB05951;Name=EEB05951-3;constitutive=1;ensembl_end_phase=2;ensembl_phase=1;exon_id=EEB05951-3;rank=3;extra_copy_number=0
Chr1	Liftoff	exon	2741795	2741880	.	-	.	Parent=transcript:EEB05951;Name=EEB05951-2;constitutive=1;ensembl_end_phase=1;ensembl_phase=2;exon_id=EEB05951-2;rank=2;extra_copy_number=0
Chr1	Liftoff	exon	2742043	2742175	.	-	.	Parent=transcript:EEB05951;Name=EEB05951-1;constitutive=1;ensembl_end_phase=2;ensembl_phase=0;exon_id=EEB05951-1;rank=1;extra_copy_number=0
Chr1	Liftoff	CDS	2740041	2740113	.	-	.	ID=CDS:EEB05951;Parent=transcript:EEB05951;protein_id=EEB05951;extra_copy_number=0
Chr1	Liftoff	CDS	2740166	2741290	.	-	.	ID=CDS:EEB05951;Parent=transcript:EEB05951;protein_id=EEB05951;extra_copy_number=0
Chr1	Liftoff	CDS	2741413	2741629	.	-	.	ID=CDS:EEB05951;Parent=transcript:EEB05951;protein_id=EEB05951;extra_copy_number=0
Chr1	Liftoff	CDS	2741795	2741880	.	-	.	ID=CDS:EEB05951;Parent=transcript:EEB05951;protein_id=EEB05951;extra_copy_number=0
Chr1	Liftoff	CDS	2742043	2742167	.	-	.	ID=CDS:EEB05951;Parent=transcript:EEB05951;protein_id=EEB05951;extra_copy_number=0
Chr1	Liftoff	five_prime_UTR	2742168	2742175	.	-	.	Parent=transcript:EEB05951;extra_copy_number=0
Chr1	Liftoff	three_prime_UTR	2739852	2740040	.	-	.	Parent=transcript:EEB05951;extra_copy_number=0
Chr1	Liftoff	gene	2742501	2743326	.	+	.	ID=gene:SJAG_00976;biotype=protein_coding;description=cytochrome c oxidase subunit IV;gene_id=SJAG_00976;logic_name=ena;coverage=0.968;sequence_ID=0.825;extra_copy_number=0;copy_num_ID=gene:SJAG_00976_0
Chr1	Liftoff	mRNA	2742501	2743326	.	+	.	ID=transcript:EEB05950;Parent=gene:SJAG_00976;Name=SJAG_00976-1;biotype=protein_coding;tag=Ensembl_canonical;transcript_id=EEB05950;extra_copy_number=0
Chr1	Liftoff	exon	2742501	2742690	.	+	.	Parent=transcript:EEB05950;Name=EEB05950-1;constitutive=1;ensembl_end_phase=1;ensembl_phase=0;exon_id=EEB05950-1;rank=1;extra_copy_number=0
Chr1	Liftoff	exon	2742781	2743326	.	+	.	Parent=transcript:EEB05950;Name=EEB05950-2;constitutive=1;ensembl_end_phase=0;ensembl_phase=1;exon_id=EEB05950-2;rank=2;extra_copy_number=0
Chr1	Liftoff	CDS	2742576	2742690	.	+	.	ID=CDS:EEB05950;Parent=transcript:EEB05950;protein_id=EEB05950;extra_copy_number=0
Chr1	Liftoff	CDS	2742781	2743217	.	+	.	ID=CDS:EEB05950;Parent=transcript:EEB05950;protein_id=EEB05950;extra_copy_number=0
Chr1	Liftoff	five_prime_UTR	2742501	2742575	.	+	.	Parent=transcript:EEB05950;extra_copy_number=0
Chr1	Liftoff	three_prime_UTR	2743224	2743326	.	+	.	Parent=transcript:EEB05950;extra_copy_number=0
Chr1	Liftoff	gene	2743314	2745419	.	-	.	ID=gene:SJAG_00975;biotype=protein_coding;description=serine carboxypeptidase Sxa2;gene_id=SJAG_00975;logic_name=ena;coverage=0.962;sequence_ID=0.845;extra_copy_number=0;copy_num_ID=gene:SJAG_00975_0
Chr1	Liftoff	mRNA	2743314	2745419	.	-	.	ID=transcript:EEB05949;Parent=gene:SJAG_00975;Name=SJAG_00975-1;biotype=protein_coding;tag=Ensembl_canonical;transcript_id=EEB05949;extra_copy_number=0
Chr1	Liftoff	exon	2743314	2745419	.	-	.	Parent=transcript:EEB05949;Name=EEB05949-1;constitutive=1;ensembl_end_phase=2;ensembl_phase=0;exon_id=EEB05949-1;rank=1;extra_copy_number=0
Chr1	Liftoff	CDS	2743641	2745335	.	-	.	ID=CDS:EEB05949;Parent=transcript:EEB05949;protein_id=EEB05949;extra_copy_number=0
Chr1	Liftoff	five_prime_UTR	2745336	2745419	.	-	.	Parent=transcript:EEB05949;extra_copy_number=0
Chr1	Liftoff	three_prime_UTR	2743314	2743640	.	-	.	Parent=transcript:EEB05949;extra_copy_number=0
Chr1	Liftoff	gene	2745711	2747962	.	+	.	ID=gene:SJAG_00974;biotype=protein_coding;description=spore wall assembly protein;gene_id=SJAG_00974;logic_name=ena;coverage=0.992;sequence_ID=0.894;extra_copy_number=0;copy_num_ID=gene:SJAG_00974_0
Chr1	Liftoff	mRNA	2745711	2747962	.	+	.	ID=transcript:EEB05948;Parent=gene:SJAG_00974;Name=SJAG_00974-1;biotype=protein_coding;tag=Ensembl_canonical;transcript_id=EEB05948;extra_copy_number=0
Chr1	Liftoff	exon	2745711	2745804	.	+	.	Parent=transcript:EEB05948;Name=EEB05948-1;constitutive=1;ensembl_end_phase=2;ensembl_phase=0;exon_id=EEB05948-1;rank=1;extra_copy_number=0
Chr1	Liftoff	exon	2745840	2745978	.	+	.	Parent=transcript:EEB05948;Name=EEB05948-2;constitutive=1;ensembl_end_phase=0;ensembl_phase=2;exon_id=EEB05948-2;rank=2;extra_copy_number=0
Chr1	Liftoff	exon	2746240	2746392	.	+	.	Parent=transcript:EEB05948;Name=EEB05948-3;constitutive=1;ensembl_end_phase=0;ensembl_phase=0;exon_id=EEB05948-3;rank=3;extra_copy_number=0
Chr1	Liftoff	exon	2746452	2747962	.	+	.	Parent=transcript:EEB05948;Name=EEB05948-4;constitutive=1;ensembl_end_phase=2;ensembl_phase=0;exon_id=EEB05948-4;rank=4;extra_copy_number=0
Chr1	Liftoff	CDS	2745749	2745804	.	+	.	ID=CDS:EEB05948;Parent=transcript:EEB05948;protein_id=EEB05948;extra_copy_number=0
Chr1	Liftoff	CDS	2745840	2745978	.	+	.	ID=CDS:EEB05948;Parent=transcript:EEB05948;protein_id=EEB05948;extra_copy_number=0
Chr1	Liftoff	CDS	2746240	2746392	.	+	.	ID=CDS:EEB05948;Parent=transcript:EEB05948;protein_id=EEB05948;extra_copy_number=0
Chr1	Liftoff	CDS	2746452	2746889	.	+	.	ID=CDS:EEB05948;Parent=transcript:EEB05948;protein_id=EEB05948;extra_copy_number=0
Chr1	Liftoff	five_prime_UTR	2745711	2745748	.	+	.	Parent=transcript:EEB05948;extra_copy_number=0
Chr1	Liftoff	three_prime_UTR	2746890	2747962	.	+	.	Parent=transcript:EEB05948;extra_copy_number=0
Chr1	Liftoff	gene	2746849	2747865	.	-	.	ID=gene:SJAG_00973;biotype=protein_coding;description=cyclin L family cyclin;gene_id=SJAG_00973;logic_name=ena;coverage=0.997;sequence_ID=0.886;extra_copy_number=0;copy_num_ID=gene:SJAG_00973_0
Chr1	Liftoff	mRNA	2746849	2747865	.	-	.	ID=transcript:EEB05947;Parent=gene:SJAG_00973;Name=SJAG_00973-1;biotype=protein_coding;tag=Ensembl_canonical;transcript_id=EEB05947;extra_copy_number=0
Chr1	Liftoff	exon	2746849	2747625	.	-	.	Parent=transcript:EEB05947;Name=EEB05947-2;constitutive=1;ensembl_end_phase=0;ensembl_phase=2;exon_id=EEB05947-2;rank=2;extra_copy_number=0
Chr1	Liftoff	exon	2747688	2747865	.	-	.	Parent=transcript:EEB05947;Name=EEB05947-1;constitutive=1;ensembl_end_phase=2;ensembl_phase=0;exon_id=EEB05947-1;rank=1;extra_copy_number=0
Chr1	Liftoff	CDS	2746911	2747625	.	-	.	ID=CDS:EEB05947;Parent=transcript:EEB05947;protein_id=EEB05947;extra_copy_number=0
Chr1	Liftoff	CDS	2747688	2747818	.	-	.	ID=CDS:EEB05947;Parent=transcript:EEB05947;protein_id=EEB05947;extra_copy_number=0
Chr1	Liftoff	five_prime_UTR	2747819	2747865	.	-	.	Parent=transcript:EEB05947;extra_copy_number=0
Chr1	Liftoff	three_prime_UTR	2746849	2746910	.	-	.	Parent=transcript:EEB05947;extra_copy_number=0
Chr1	Liftoff	gene	2748086	2750343	.	+	.	ID=gene:SJAG_00972;biotype=protein_coding;description=NADPH-dependent diflavin oxidoreductase;gene_id=SJAG_00972;logic_name=ena;coverage=0.994;sequence_ID=0.876;extra_copy_number=0;copy_num_ID=gene:SJAG_00972_0
Chr1	Liftoff	mRNA	2748086	2750343	.	+	.	ID=transcript:EEB05946;Parent=gene:SJAG_00972;Name=SJAG_00972-1;biotype=protein_coding;tag=Ensembl_canonical;transcript_id=EEB05946;extra_copy_number=0
Chr1	Liftoff	exon	2748086	2748307	.	+	.	Parent=transcript:EEB05946;Name=EEB05946-1;constitutive=1;ensembl_end_phase=0;ensembl_phase=0;exon_id=EEB05946-1;rank=1;extra_copy_number=0
Chr1	Liftoff	exon	2748350	2748427	.	+	.	Parent=transcript:EEB05946;Name=EEB05946-2;constitutive=1;ensembl_end_phase=0;ensembl_phase=0;exon_id=EEB05946-2;rank=2;extra_copy_number=0
Chr1	Liftoff	exon	2748480	2748676	.	+	.	Parent=transcript:EEB05946;Name=EEB05946-3;constitutive=1;ensembl_end_phase=2;ensembl_phase=0;exon_id=EEB05946-3;rank=3;extra_copy_number=0
Chr1	Liftoff	exon	2748762	2750343	.	+	.	Parent=transcript:EEB05946;Name=EEB05946-4;constitutive=1;ensembl_end_phase=1;ensembl_phase=2;exon_id=EEB05946-4;rank=4;extra_copy_number=0
Chr1	Liftoff	CDS	2748158	2748307	.	+	.	ID=CDS:EEB05946;Parent=transcript:EEB05946;protein_id=EEB05946;extra_copy_number=0
Chr1	Liftoff	CDS	2748350	2748427	.	+	.	ID=CDS:EEB05946;Parent=transcript:EEB05946;protein_id=EEB05946;extra_copy_number=0
Chr1	Liftoff	CDS	2748480	2748676	.	+	.	ID=CDS:EEB05946;Parent=transcript:EEB05946;protein_id=EEB05946;extra_copy_number=0
Chr1	Liftoff	CDS	2748762	2750130	.	+	.	ID=CDS:EEB05946;Parent=transcript:EEB05946;protein_id=EEB05946;extra_copy_number=0
Chr1	Liftoff	five_prime_UTR	2748086	2748157	.	+	.	Parent=transcript:EEB05946;extra_copy_number=0
Chr1	Liftoff	three_prime_UTR	2750131	2750343	.	+	.	Parent=transcript:EEB05946;extra_copy_number=0
Chr1	Liftoff	gene	2750296	2754814	.	-	.	ID=gene:SJAG_00971;biotype=protein_coding;description=retromer complex subunit Vps17;gene_id=SJAG_00971;logic_name=ena;coverage=0.957;sequence_ID=0.849;extra_copy_number=0;copy_num_ID=gene:SJAG_00971_0
Chr1	Liftoff	mRNA	2750296	2754814	.	-	.	ID=transcript:EEB05945;Parent=gene:SJAG_00971;Name=SJAG_00971-1;biotype=protein_coding;tag=Ensembl_canonical;transcript_id=EEB05945;extra_copy_number=0
Chr1	Liftoff	exon	2750296	2751101	.	-	.	Parent=transcript:EEB05945;Name=EEB05945-4;constitutive=1;ensembl_end_phase=2;ensembl_phase=0;exon_id=EEB05945-4;rank=4;extra_copy_number=0
Chr1	Liftoff	exon	2751153	2751358	.	-	.	Parent=transcript:EEB05945;Name=EEB05945-3;constitutive=1;ensembl_end_phase=0;ensembl_phase=1;exon_id=EEB05945-3;rank=3;extra_copy_number=0
Chr1	Liftoff	exon	2751438	2751891	.	-	.	Parent=transcript:EEB05945;Name=EEB05945-2;constitutive=1;ensembl_end_phase=1;ensembl_phase=0;exon_id=EEB05945-2;rank=2;extra_copy_number=0
Chr1	Liftoff	exon	2752057	2754814	.	-	.	Parent=transcript:EEB05945;Name=EEB05945-1;constitutive=1;ensembl_end_phase=0;ensembl_phase=0;exon_id=EEB05945-1;rank=1;extra_copy_number=0
Chr1	Liftoff	CDS	2750496	2751101	.	-	.	ID=CDS:EEB05945;Parent=transcript:EEB05945;protein_id=EEB05945;extra_copy_number=0
Chr1	Liftoff	CDS	2751153	2751358	.	-	.	ID=CDS:EEB05945;Parent=transcript:EEB05945;protein_id=EEB05945;extra_copy_number=0
Chr1	Liftoff	CDS	2751438	2751891	.	-	.	ID=CDS:EEB05945;Parent=transcript:EEB05945;protein_id=EEB05945;extra_copy_number=0
Chr1	Liftoff	CDS	2752057	2752668	.	-	.	ID=CDS:EEB05945;Parent=transcript:EEB05945;protein_id=EEB05945;extra_copy_number=0
Chr1	Liftoff	five_prime_UTR	2752669	2754814	.	-	.	Parent=transcript:EEB05945;extra_copy_number=0
Chr1	Liftoff	three_prime_UTR	2750296	2750495	.	-	.	Parent=transcript:EEB05945;extra_copy_number=0
Chr1	Liftoff	gene	2753092	2754840	.	+	.	ID=gene:SJAG_00970;biotype=protein_coding;description=actin cortical patch component Lsb4;gene_id=SJAG_00970;logic_name=ena;coverage=0.996;sequence_ID=0.882;extra_copy_number=0;copy_num_ID=gene:SJAG_00970_0
Chr1	Liftoff	mRNA	2753092	2754840	.	+	.	ID=transcript:EEB05944;Parent=gene:SJAG_00970;Name=SJAG_00970-1;biotype=protein_coding;tag=Ensembl_canonical;transcript_id=EEB05944;extra_copy_number=0
Chr1	Liftoff	exon	2753092	2753158	.	+	.	Parent=transcript:EEB05944;Name=EEB05944-1;constitutive=1;ensembl_end_phase=1;ensembl_phase=0;exon_id=EEB05944-1;rank=1;extra_copy_number=0
Chr1	Liftoff	exon	2753203	2753243	.	+	.	Parent=transcript:EEB05944;Name=EEB05944-2;constitutive=1;ensembl_end_phase=0;ensembl_phase=1;exon_id=EEB05944-2;rank=2;extra_copy_number=0
Chr1	Liftoff	exon	2753312	2754840	.	+	.	Parent=transcript:EEB05944;Name=EEB05944-3;constitutive=1;ensembl_end_phase=1;ensembl_phase=0;exon_id=EEB05944-3;rank=3;extra_copy_number=0
Chr1	Liftoff	CDS	2753122	2753158	.	+	.	ID=CDS:EEB05944;Parent=transcript:EEB05944;protein_id=EEB05944;extra_copy_number=0
Chr1	Liftoff	CDS	2753203	2753243	.	+	.	ID=CDS:EEB05944;Parent=transcript:EEB05944;protein_id=EEB05944;extra_copy_number=0
Chr1	Liftoff	CDS	2753312	2754553	.	+	.	ID=CDS:EEB05944;Parent=transcript:EEB05944;protein_id=EEB05944;extra_copy_number=0
Chr1	Liftoff	five_prime_UTR	2753092	2753121	.	+	.	Parent=transcript:EEB05944;extra_copy_number=0
Chr1	Liftoff	three_prime_UTR	2754554	2754840	.	+	.	Parent=transcript:EEB05944;extra_copy_number=0
Chr1	Liftoff	gene	2754953	2757123	.	-	.	ID=gene:SJAG_00969;biotype=protein_coding;description=aminopeptidase;gene_id=SJAG_00969;logic_name=ena;coverage=0.979;sequence_ID=0.868;extra_copy_number=0;copy_num_ID=gene:SJAG_00969_0
Chr1	Liftoff	mRNA	2754953	2757123	.	-	.	ID=transcript:EEB05943;Parent=gene:SJAG_00969;Name=SJAG_00969-1;biotype=protein_coding;tag=Ensembl_canonical;transcript_id=EEB05943;extra_copy_number=0
Chr1	Liftoff	exon	2754953	2756626	.	-	.	Parent=transcript:EEB05943;Name=EEB05943-3;constitutive=1;ensembl_end_phase=0;ensembl_phase=2;exon_id=EEB05943-3;rank=3;extra_copy_number=0
Chr1	Liftoff	exon	2756691	2756746	.	-	.	Parent=transcript:EEB05943;Name=EEB05943-2;constitutive=1;ensembl_end_phase=2;ensembl_phase=0;exon_id=EEB05943-2;rank=2;extra_copy_number=0
Chr1	Liftoff	exon	2756837	2757123	.	-	.	Parent=transcript:EEB05943;Name=EEB05943-1;constitutive=1;ensembl_end_phase=0;ensembl_phase=0;exon_id=EEB05943-1;rank=1;extra_copy_number=0
Chr1	Liftoff	CDS	2754982	2756626	.	-	.	ID=CDS:EEB05943;Parent=transcript:EEB05943;protein_id=EEB05943;extra_copy_number=0
Chr1	Liftoff	CDS	2756691	2756746	.	-	.	ID=CDS:EEB05943;Parent=transcript:EEB05943;protein_id=EEB05943;extra_copy_number=0
Chr1	Liftoff	CDS	2756837	2756926	.	-	.	ID=CDS:EEB05943;Parent=transcript:EEB05943;protein_id=EEB05943;extra_copy_number=0
Chr1	Liftoff	five_prime_UTR	2756927	2757123	.	-	.	Parent=transcript:EEB05943;extra_copy_number=0
Chr1	Liftoff	three_prime_UTR	2754953	2754981	.	-	.	Parent=transcript:EEB05943;extra_copy_number=0
Chr1	Liftoff	gene	2757255	2760802	.	+	.	ID=gene:SJAG_00968;biotype=protein_coding;description=karyopherin Kap111;gene_id=SJAG_00968;logic_name=ena;coverage=1.0;sequence_ID=0.882;extra_copy_number=0;copy_num_ID=gene:SJAG_00968_0
Chr1	Liftoff	mRNA	2757255	2760802	.	+	.	ID=transcript:EEB05942;Parent=gene:SJAG_00968;Name=SJAG_00968-1;biotype=protein_coding;tag=Ensembl_canonical;transcript_id=EEB05942;extra_copy_number=0
Chr1	Liftoff	exon	2757255	2757353	.	+	.	Parent=transcript:EEB05942;Name=EEB05942-1;constitutive=1;ensembl_end_phase=0;ensembl_phase=0;exon_id=EEB05942-1;rank=1;extra_copy_number=0
Chr1	Liftoff	exon	2757416	2757544	.	+	.	Parent=transcript:EEB05942;Name=EEB05942-2;constitutive=1;ensembl_end_phase=0;ensembl_phase=0;exon_id=EEB05942-2;rank=2;extra_copy_number=0
Chr1	Liftoff	exon	2757591	2759606	.	+	.	Parent=transcript:EEB05942;Name=EEB05942-3;constitutive=1;ensembl_end_phase=0;ensembl_phase=0;exon_id=EEB05942-3;rank=3;extra_copy_number=0
Chr1	Liftoff	exon	2759653	2759890	.	+	.	Parent=transcript:EEB05942;Name=EEB05942-4;constitutive=1;ensembl_end_phase=1;ensembl_phase=0;exon_id=EEB05942-4;rank=4;extra_copy_number=0
Chr1	Liftoff	exon	2759936	2760120	.	+	.	Parent=transcript:EEB05942;Name=EEB05942-5;constitutive=1;ensembl_end_phase=0;ensembl_phase=1;exon_id=EEB05942-5;rank=5;extra_copy_number=0
Chr1	Liftoff	exon	2760161	2760268	.	+	.	Parent=transcript:EEB05942;Name=EEB05942-6;constitutive=1;ensembl_end_phase=0;ensembl_phase=0;exon_id=EEB05942-6;rank=6;extra_copy_number=0
Chr1	Liftoff	exon	2760322	2760500	.	+	.	Parent=transcript:EEB05942;Name=EEB05942-7;constitutive=1;ensembl_end_phase=2;ensembl_phase=0;exon_id=EEB05942-7;rank=7;extra_copy_number=0
Chr1	Liftoff	exon	2760560	2760802	.	+	.	Parent=transcript:EEB05942;Name=EEB05942-8;constitutive=1;ensembl_end_phase=1;ensembl_phase=2;exon_id=EEB05942-8;rank=8;extra_copy_number=0
Chr1	Liftoff	CDS	2757321	2757353	.	+	.	ID=CDS:EEB05942;Parent=transcript:EEB05942;protein_id=EEB05942;extra_copy_number=0
Chr1	Liftoff	CDS	2757416	2757544	.	+	.	ID=CDS:EEB05942;Parent=transcript:EEB05942;protein_id=EEB05942;extra_copy_number=0
Chr1	Liftoff	CDS	2757591	2759606	.	+	.	ID=CDS:EEB05942;Parent=transcript:EEB05942;protein_id=EEB05942;extra_copy_number=0
Chr1	Liftoff	CDS	2759653	2759890	.	+	.	ID=CDS:EEB05942;Parent=transcript:EEB05942;protein_id=EEB05942;extra_copy_number=0
Chr1	Liftoff	CDS	2759936	2760120	.	+	.	ID=CDS:EEB05942;Parent=transcript:EEB05942;protein_id=EEB05942;extra_copy_number=0
Chr1	Liftoff	CDS	2760161	2760268	.	+	.	ID=CDS:EEB05942;Parent=transcript:EEB05942;protein_id=EEB05942;extra_copy_number=0
Chr1	Liftoff	CDS	2760322	2760500	.	+	.	ID=CDS:EEB05942;Parent=transcript:EEB05942;protein_id=EEB05942;extra_copy_number=0
Chr1	Liftoff	CDS	2760560	2760651	.	+	.	ID=CDS:EEB05942;Parent=transcript:EEB05942;protein_id=EEB05942;extra_copy_number=0
Chr1	Liftoff	five_prime_UTR	2757255	2757320	.	+	.	Parent=transcript:EEB05942;extra_copy_number=0
Chr1	Liftoff	three_prime_UTR	2760652	2760802	.	+	.	Parent=transcript:EEB05942;extra_copy_number=0
Chr1	Liftoff	gene	2760764	2761582	.	+	.	ID=gene:SJAG_00967;biotype=protein_coding;description=hypothetical protein;gene_id=SJAG_00967;logic_name=ena;coverage=0.997;sequence_ID=0.863;extra_copy_number=0;copy_num_ID=gene:SJAG_00967_0
Chr1	Liftoff	mRNA	2760764	2761582	.	+	.	ID=transcript:EEB05941;Parent=gene:SJAG_00967;Name=SJAG_00967-1;biotype=protein_coding;tag=Ensembl_canonical;transcript_id=EEB05941;extra_copy_number=0
Chr1	Liftoff	exon	2760764	2761582	.	+	.	Parent=transcript:EEB05941;Name=EEB05941-1;constitutive=1;ensembl_end_phase=2;ensembl_phase=0;exon_id=EEB05941-1;rank=1;extra_copy_number=0
Chr1	Liftoff	CDS	2760892	2761527	.	+	.	ID=CDS:EEB05941;Parent=transcript:EEB05941;protein_id=EEB05941;extra_copy_number=0
Chr1	Liftoff	five_prime_UTR	2760764	2760891	.	+	.	Parent=transcript:EEB05941;extra_copy_number=0
Chr1	Liftoff	three_prime_UTR	2761528	2761582	.	+	.	Parent=transcript:EEB05941;extra_copy_number=0
Chr1	Liftoff	gene	2761586	2765383	.	+	.	ID=gene:SJAG_00966;biotype=protein_coding;description=ubiquitin carboxy terminal hydrolase;gene_id=SJAG_00966;logic_name=ena;coverage=0.998;sequence_ID=0.903;extra_copy_number=0;copy_num_ID=gene:SJAG_00966_0
Chr1	Liftoff	mRNA	2761586	2765383	.	+	.	ID=transcript:EEB05940;Parent=gene:SJAG_00966;Name=SJAG_00966-1;biotype=protein_coding;tag=Ensembl_canonical;transcript_id=EEB05940;extra_copy_number=0
Chr1	Liftoff	exon	2761586	2761801	.	+	.	Parent=transcript:EEB05940;Name=EEB05940-1;constitutive=1;ensembl_end_phase=0;ensembl_phase=0;exon_id=EEB05940-1;rank=1;extra_copy_number=0
Chr1	Liftoff	exon	2761839	2761937	.	+	.	Parent=transcript:EEB05940;Name=EEB05940-2;constitutive=1;ensembl_end_phase=0;ensembl_phase=0;exon_id=EEB05940-2;rank=2;extra_copy_number=0
Chr1	Liftoff	exon	2761972	2762138	.	+	.	Parent=transcript:EEB05940;Name=EEB05940-3;constitutive=1;ensembl_end_phase=2;ensembl_phase=0;exon_id=EEB05940-3;rank=3;extra_copy_number=0
Chr1	Liftoff	exon	2762212	2762338	.	+	.	Parent=transcript:EEB05940;Name=EEB05940-4;constitutive=1;ensembl_end_phase=0;ensembl_phase=2;exon_id=EEB05940-4;rank=4;extra_copy_number=0
Chr1	Liftoff	exon	2762386	2762966	.	+	.	Parent=transcript:EEB05940;Name=EEB05940-5;constitutive=1;ensembl_end_phase=2;ensembl_phase=0;exon_id=EEB05940-5;rank=5;extra_copy_number=0
Chr1	Liftoff	exon	2763003	2764315	.	+	.	Parent=transcript:EEB05940;Name=EEB05940-6;constitutive=1;ensembl_end_phase=1;ensembl_phase=2;exon_id=EEB05940-6;rank=6;extra_copy_number=0
Chr1	Liftoff	exon	2764361	2765383	.	+	.	Parent=transcript:EEB05940;Name=EEB05940-7;constitutive=1;ensembl_end_phase=0;ensembl_phase=1;exon_id=EEB05940-7;rank=7;extra_copy_number=0
Chr1	Liftoff	CDS	2761784	2761801	.	+	.	ID=CDS:EEB05940;Parent=transcript:EEB05940;protein_id=EEB05940;extra_copy_number=0
Chr1	Liftoff	CDS	2761839	2761937	.	+	.	ID=CDS:EEB05940;Parent=transcript:EEB05940;protein_id=EEB05940;extra_copy_number=0
Chr1	Liftoff	CDS	2761972	2762138	.	+	.	ID=CDS:EEB05940;Parent=transcript:EEB05940;protein_id=EEB05940;extra_copy_number=0
Chr1	Liftoff	CDS	2762212	2762338	.	+	.	ID=CDS:EEB05940;Parent=transcript:EEB05940;protein_id=EEB05940;extra_copy_number=0
Chr1	Liftoff	CDS	2762386	2762966	.	+	.	ID=CDS:EEB05940;Parent=transcript:EEB05940;protein_id=EEB05940;extra_copy_number=0
Chr1	Liftoff	CDS	2763003	2764315	.	+	.	ID=CDS:EEB05940;Parent=transcript:EEB05940;protein_id=EEB05940;extra_copy_number=0
Chr1	Liftoff	CDS	2764361	2765301	.	+	.	ID=CDS:EEB05940;Parent=transcript:EEB05940;protein_id=EEB05940;extra_copy_number=0
Chr1	Liftoff	five_prime_UTR	2761586	2761783	.	+	.	Parent=transcript:EEB05940;extra_copy_number=0
Chr1	Liftoff	three_prime_UTR	2765302	2765383	.	+	.	Parent=transcript:EEB05940;extra_copy_number=0
Chr1	Liftoff	gene	2765663	2767630	.	+	.	ID=gene:SJAG_00965;biotype=protein_coding;description=krr family protein;gene_id=SJAG_00965;logic_name=ena;coverage=0.945;sequence_ID=0.838;extra_copy_number=0;copy_num_ID=gene:SJAG_00965_0
Chr1	Liftoff	mRNA	2765663	2767630	.	+	.	ID=transcript:EEB05939;Parent=gene:SJAG_00965;Name=SJAG_00965-1;biotype=protein_coding;tag=Ensembl_canonical;transcript_id=EEB05939;extra_copy_number=0
Chr1	Liftoff	exon	2765663	2765952	.	+	.	Parent=transcript:EEB05939;Name=EEB05939-1;constitutive=1;ensembl_end_phase=1;ensembl_phase=0;exon_id=EEB05939-1;rank=1;extra_copy_number=0
Chr1	Liftoff	exon	2766053	2767630	.	+	.	Parent=transcript:EEB05939;Name=EEB05939-2;constitutive=1;ensembl_end_phase=2;ensembl_phase=1;exon_id=EEB05939-2;rank=2;extra_copy_number=0
Chr1	Liftoff	CDS	2765745	2765952	.	+	.	ID=CDS:EEB05939;Parent=transcript:EEB05939;protein_id=EEB05939;extra_copy_number=0
Chr1	Liftoff	CDS	2766053	2767581	.	+	.	ID=CDS:EEB05939;Parent=transcript:EEB05939;protein_id=EEB05939;extra_copy_number=0
Chr1	Liftoff	five_prime_UTR	2765663	2765744	.	+	.	Parent=transcript:EEB05939;extra_copy_number=0
Chr1	Liftoff	three_prime_UTR	2767582	2767630	.	+	.	Parent=transcript:EEB05939;extra_copy_number=0
Chr1	Liftoff	gene	2767855	2775222	.	-	.	ID=gene:SJAG_00964;biotype=protein_coding;description=carbamoyl-phosphate synthase;gene_id=SJAG_00964;logic_name=ena;coverage=0.998;sequence_ID=0.896;extra_copy_number=0;copy_num_ID=gene:SJAG_00964_0
Chr1	Liftoff	mRNA	2767855	2775222	.	-	.	ID=transcript:EEB05938;Parent=gene:SJAG_00964;Name=SJAG_00964-1;biotype=protein_coding;tag=Ensembl_canonical;transcript_id=EEB05938;extra_copy_number=0
Chr1	Liftoff	exon	2767855	2775222	.	-	.	Parent=transcript:EEB05938;Name=EEB05938-1;constitutive=1;ensembl_end_phase=2;ensembl_phase=0;exon_id=EEB05938-1;rank=1;extra_copy_number=0
Chr1	Liftoff	CDS	2768283	2774978	.	-	.	ID=CDS:EEB05938;Parent=transcript:EEB05938;protein_id=EEB05938;extra_copy_number=0
Chr1	Liftoff	five_prime_UTR	2774979	2775222	.	-	.	Parent=transcript:EEB05938;extra_copy_number=0
Chr1	Liftoff	three_prime_UTR	2767855	2768282	.	-	.	Parent=transcript:EEB05938;extra_copy_number=0
Chr1	Liftoff	gene	2776077	2779794	.	+	.	ID=gene:SJAG_00963;biotype=protein_coding;description=HAL protein kinase Ppk8;gene_id=SJAG_00963;logic_name=ena;coverage=0.984;sequence_ID=0.862;extra_copy_number=0;copy_num_ID=gene:SJAG_00963_0
Chr1	Liftoff	mRNA	2776077	2779794	.	+	.	ID=transcript:EEB05937;Parent=gene:SJAG_00963;Name=SJAG_00963-1;biotype=protein_coding;tag=Ensembl_canonical;transcript_id=EEB05937;extra_copy_number=0
Chr1	Liftoff	exon	2776077	2777871	.	+	.	Parent=transcript:EEB05937;Name=EEB05937-1;constitutive=1;ensembl_end_phase=2;ensembl_phase=0;exon_id=EEB05937-1;rank=1;extra_copy_number=0
Chr1	Liftoff	exon	2777939	2778010	.	+	.	Parent=transcript:EEB05937;Name=EEB05937-2;constitutive=1;ensembl_end_phase=2;ensembl_phase=2;exon_id=EEB05937-2;rank=2;extra_copy_number=0
Chr1	Liftoff	exon	2778077	2779794	.	+	.	Parent=transcript:EEB05937;Name=EEB05937-3;constitutive=1;ensembl_end_phase=0;ensembl_phase=2;exon_id=EEB05937-3;rank=3;extra_copy_number=0
Chr1	Liftoff	CDS	2776751	2777871	.	+	.	ID=CDS:EEB05937;Parent=transcript:EEB05937;protein_id=EEB05937;extra_copy_number=0
Chr1	Liftoff	CDS	2777939	2778010	.	+	.	ID=CDS:EEB05937;Parent=transcript:EEB05937;protein_id=EEB05937;extra_copy_number=0
Chr1	Liftoff	CDS	2778077	2778356	.	+	.	ID=CDS:EEB05937;Parent=transcript:EEB05937;protein_id=EEB05937;extra_copy_number=0
Chr1	Liftoff	five_prime_UTR	2776077	2776750	.	+	.	Parent=transcript:EEB05937;extra_copy_number=0
Chr1	Liftoff	three_prime_UTR	2778357	2779794	.	+	.	Parent=transcript:EEB05937;extra_copy_number=0
Chr1	Liftoff	gene	2776616	2779946	.	-	.	ID=gene:SJAG_00962;biotype=protein_coding;description=nucleoporin Nup45;gene_id=SJAG_00962;logic_name=ena;coverage=0.989;sequence_ID=0.882;extra_copy_number=0;copy_num_ID=gene:SJAG_00962_0
Chr1	Liftoff	mRNA	2776616	2779946	.	-	.	ID=transcript:EEB05936;Parent=gene:SJAG_00962;Name=SJAG_00962-1;biotype=protein_coding;tag=Ensembl_canonical;transcript_id=EEB05936;extra_copy_number=0
Chr1	Liftoff	exon	2776616	2778599	.	-	.	Parent=transcript:EEB05936;Name=EEB05936-6;constitutive=1;ensembl_end_phase=2;ensembl_phase=1;exon_id=EEB05936-6;rank=6;extra_copy_number=0
Chr1	Liftoff	exon	2778646	2778937	.	-	.	Parent=transcript:EEB05936;Name=EEB05936-5;constitutive=1;ensembl_end_phase=1;ensembl_phase=0;exon_id=EEB05936-5;rank=5;extra_copy_number=0
Chr1	Liftoff	exon	2779027	2779135	.	-	.	Parent=transcript:EEB05936;Name=EEB05936-4;constitutive=1;ensembl_end_phase=0;ensembl_phase=2;exon_id=EEB05936-4;rank=4;extra_copy_number=0
Chr1	Liftoff	exon	2779201	2779299	.	-	.	Parent=transcript:EEB05936;Name=EEB05936-3;constitutive=1;ensembl_end_phase=2;ensembl_phase=2;exon_id=EEB05936-3;rank=3;extra_copy_number=0
Chr1	Liftoff	exon	2779351	2779741	.	-	.	Parent=transcript:EEB05936;Name=EEB05936-2;constitutive=1;ensembl_end_phase=2;ensembl_phase=1;exon_id=EEB05936-2;rank=2;extra_copy_number=0
Chr1	Liftoff	exon	2779796	2779946	.	-	.	Parent=transcript:EEB05936;Name=EEB05936-1;constitutive=1;ensembl_end_phase=1;ensembl_phase=0;exon_id=EEB05936-1;rank=1;extra_copy_number=0
Chr1	Liftoff	CDS	2778472	2778599	.	-	.	ID=CDS:EEB05936;Parent=transcript:EEB05936;protein_id=EEB05936;extra_copy_number=0
Chr1	Liftoff	CDS	2778646	2778937	.	-	.	ID=CDS:EEB05936;Parent=transcript:EEB05936;protein_id=EEB05936;extra_copy_number=0
Chr1	Liftoff	CDS	2779027	2779135	.	-	.	ID=CDS:EEB05936;Parent=transcript:EEB05936;protein_id=EEB05936;extra_copy_number=0
Chr1	Liftoff	CDS	2779201	2779299	.	-	.	ID=CDS:EEB05936;Parent=transcript:EEB05936;protein_id=EEB05936;extra_copy_number=0
Chr1	Liftoff	CDS	2779351	2779741	.	-	.	ID=CDS:EEB05936;Parent=transcript:EEB05936;protein_id=EEB05936;extra_copy_number=0
Chr1	Liftoff	CDS	2779796	2779877	.	-	.	ID=CDS:EEB05936;Parent=transcript:EEB05936;protein_id=EEB05936;extra_copy_number=0
Chr1	Liftoff	five_prime_UTR	2779878	2779946	.	-	.	Parent=transcript:EEB05936;extra_copy_number=0
Chr1	Liftoff	three_prime_UTR	2776616	2778471	.	-	.	Parent=transcript:EEB05936;extra_copy_number=0
Chr1	Liftoff	gene	2780150	2782274	.	+	.	ID=gene:SJAG_00961;biotype=protein_coding;description=mRNA cleavage and polyadenylation specificity factor complex subunit;gene_id=SJAG_00961;logic_name=ena;coverage=0.933;sequence_ID=0.829;extra_copy_number=0;copy_num_ID=gene:SJAG_00961_0
Chr1	Liftoff	mRNA	2780150	2782274	.	+	.	ID=transcript:EEB05935;Parent=gene:SJAG_00961;Name=SJAG_00961-1;biotype=protein_coding;tag=Ensembl_canonical;transcript_id=EEB05935;extra_copy_number=0
Chr1	Liftoff	exon	2780150	2780347	.	+	.	Parent=transcript:EEB05935;Name=EEB05935-1;constitutive=1;ensembl_end_phase=0;ensembl_phase=0;exon_id=EEB05935-1;rank=1;extra_copy_number=0
Chr1	Liftoff	exon	2780457	2780509	.	+	.	Parent=transcript:EEB05935;Name=EEB05935-2;constitutive=1;ensembl_end_phase=2;ensembl_phase=0;exon_id=EEB05935-2;rank=2;extra_copy_number=0
Chr1	Liftoff	exon	2780581	2782274	.	+	.	Parent=transcript:EEB05935;Name=EEB05935-3;constitutive=1;ensembl_end_phase=2;ensembl_phase=2;exon_id=EEB05935-3;rank=3;extra_copy_number=0
Chr1	Liftoff	CDS	2780186	2780347	.	+	.	ID=CDS:EEB05935;Parent=transcript:EEB05935;protein_id=EEB05935;extra_copy_number=0
Chr1	Liftoff	CDS	2780457	2780509	.	+	.	ID=CDS:EEB05935;Parent=transcript:EEB05935;protein_id=EEB05935;extra_copy_number=0
Chr1	Liftoff	CDS	2780581	2781345	.	+	.	ID=CDS:EEB05935;Parent=transcript:EEB05935;protein_id=EEB05935;extra_copy_number=0
Chr1	Liftoff	five_prime_UTR	2780150	2780185	.	+	.	Parent=transcript:EEB05935;extra_copy_number=0
Chr1	Liftoff	three_prime_UTR	2781346	2782274	.	+	.	Parent=transcript:EEB05935;extra_copy_number=0
Chr1	Liftoff	gene	2781481	2782085	.	-	.	ID=gene:SJAG_00960;biotype=protein_coding;description=fungal protein;gene_id=SJAG_00960;logic_name=ena;coverage=0.988;sequence_ID=0.919;extra_copy_number=0;copy_num_ID=gene:SJAG_00960_0
Chr1	Liftoff	mRNA	2781481	2782085	.	-	.	ID=transcript:EEB05934;Parent=gene:SJAG_00960;Name=SJAG_00960-1;biotype=protein_coding;tag=Ensembl_canonical;transcript_id=EEB05934;extra_copy_number=0
Chr1	Liftoff	exon	2781481	2782085	.	-	.	Parent=transcript:EEB05934;Name=EEB05934-1;constitutive=1;ensembl_end_phase=2;ensembl_phase=0;exon_id=EEB05934-1;rank=1;extra_copy_number=0
Chr1	Liftoff	CDS	2781577	2781987	.	-	.	ID=CDS:EEB05934;Parent=transcript:EEB05934;protein_id=EEB05934;extra_copy_number=0
Chr1	Liftoff	five_prime_UTR	2781988	2782085	.	-	.	Parent=transcript:EEB05934;extra_copy_number=0
Chr1	Liftoff	three_prime_UTR	2781481	2781576	.	-	.	Parent=transcript:EEB05934;extra_copy_number=0
Chr1	Liftoff	gene	2782711	2783458	.	-	.	ID=gene:SJAG_00959;biotype=protein_coding;description=translocon gamma subunit Sss1;gene_id=SJAG_00959;logic_name=ena;coverage=0.988;sequence_ID=0.856;extra_copy_number=0;copy_num_ID=gene:SJAG_00959_0
Chr1	Liftoff	mRNA	2782711	2783458	.	-	.	ID=transcript:EEB05933;Parent=gene:SJAG_00959;Name=SJAG_00959-1;biotype=protein_coding;tag=Ensembl_canonical;transcript_id=EEB05933;extra_copy_number=0
Chr1	Liftoff	exon	2782711	2782900	.	-	.	Parent=transcript:EEB05933;Name=EEB05933-3;constitutive=1;ensembl_end_phase=1;ensembl_phase=2;exon_id=EEB05933-3;rank=3;extra_copy_number=0
Chr1	Liftoff	exon	2783012	2783114	.	-	.	Parent=transcript:EEB05933;Name=EEB05933-2;constitutive=1;ensembl_end_phase=2;ensembl_phase=1;exon_id=EEB05933-2;rank=2;extra_copy_number=0
Chr1	Liftoff	exon	2783290	2783458	.	-	.	Parent=transcript:EEB05933;Name=EEB05933-1;constitutive=1;ensembl_end_phase=1;ensembl_phase=0;exon_id=EEB05933-1;rank=1;extra_copy_number=0
Chr1	Liftoff	CDS	2782888	2782900	.	-	.	ID=CDS:EEB05933;Parent=transcript:EEB05933;protein_id=EEB05933;extra_copy_number=0
Chr1	Liftoff	CDS	2783012	2783114	.	-	.	ID=CDS:EEB05933;Parent=transcript:EEB05933;protein_id=EEB05933;extra_copy_number=0
Chr1	Liftoff	CDS	2783290	2783389	.	-	.	ID=CDS:EEB05933;Parent=transcript:EEB05933;protein_id=EEB05933;extra_copy_number=0
Chr1	Liftoff	five_prime_UTR	2783390	2783458	.	-	.	Parent=transcript:EEB05933;extra_copy_number=0
Chr1	Liftoff	three_prime_UTR	2782711	2782887	.	-	.	Parent=transcript:EEB05933;extra_copy_number=0
Chr1	Liftoff	gene	2783713	2784237	.	+	.	ID=gene:SJAG_00958;biotype=protein_coding;description=DNA polymerase epsilon subunit Dpb3;gene_id=SJAG_00958;logic_name=ena;coverage=0.994;sequence_ID=0.939;extra_copy_number=0;copy_num_ID=gene:SJAG_00958_0
Chr1	Liftoff	mRNA	2783713	2784237	.	+	.	ID=transcript:EEB05932;Parent=gene:SJAG_00958;Name=SJAG_00958-1;biotype=protein_coding;tag=Ensembl_canonical;transcript_id=EEB05932;extra_copy_number=0
Chr1	Liftoff	exon	2783713	2784237	.	+	.	Parent=transcript:EEB05932;Name=EEB05932-1;constitutive=1;ensembl_end_phase=0;ensembl_phase=0;exon_id=EEB05932-1;rank=1;extra_copy_number=0
Chr1	Liftoff	CDS	2783713	2784237	.	+	.	ID=CDS:EEB05932;Parent=transcript:EEB05932;protein_id=EEB05932;extra_copy_number=0
Chr1	Liftoff	gene	2784359	2785917	.	-	.	ID=gene:SJAG_00957;biotype=protein_coding;description=uridine ribohydrolase;gene_id=SJAG_00957;logic_name=ena;coverage=0.991;sequence_ID=0.877;extra_copy_number=0;copy_num_ID=gene:SJAG_00957_0
Chr1	Liftoff	mRNA	2784359	2785917	.	-	.	ID=transcript:EEB05931;Parent=gene:SJAG_00957;Name=SJAG_00957-1;biotype=protein_coding;tag=Ensembl_canonical;transcript_id=EEB05931;extra_copy_number=0
Chr1	Liftoff	exon	2784359	2785917	.	-	.	Parent=transcript:EEB05931;Name=EEB05931-1;constitutive=1;ensembl_end_phase=2;ensembl_phase=0;exon_id=EEB05931-1;rank=1;extra_copy_number=0
Chr1	Liftoff	CDS	2784753	2785757	.	-	.	ID=CDS:EEB05931;Parent=transcript:EEB05931;protein_id=EEB05931;extra_copy_number=0
Chr1	Liftoff	five_prime_UTR	2785758	2785917	.	-	.	Parent=transcript:EEB05931;extra_copy_number=0
Chr1	Liftoff	three_prime_UTR	2784359	2784752	.	-	.	Parent=transcript:EEB05931;extra_copy_number=0
Chr1	Liftoff	gene	2786348	2788699	.	+	.	ID=gene:SJAG_00956;biotype=protein_coding;description=tRNA ligase Trl1;gene_id=SJAG_00956;logic_name=ena;coverage=0.997;sequence_ID=0.883;extra_copy_number=0;copy_num_ID=gene:SJAG_00956_0
Chr1	Liftoff	mRNA	2786348	2788699	.	+	.	ID=transcript:EEB05930;Parent=gene:SJAG_00956;Name=SJAG_00956-1;biotype=protein_coding;tag=Ensembl_canonical;transcript_id=EEB05930;extra_copy_number=0
Chr1	Liftoff	exon	2786348	2788699	.	+	.	Parent=transcript:EEB05930;Name=EEB05930-1;constitutive=1;ensembl_end_phase=0;ensembl_phase=0;exon_id=EEB05930-1;rank=1;extra_copy_number=0
Chr1	Liftoff	CDS	2786348	2788699	.	+	.	ID=CDS:EEB05930;Parent=transcript:EEB05930;protein_id=EEB05930;extra_copy_number=0
Chr1	Liftoff	gene	2788729	2790493	.	-	.	ID=gene:SJAG_00955;biotype=protein_coding;description=RNase P subunit;gene_id=SJAG_00955;logic_name=ena;coverage=0.980;sequence_ID=0.808;extra_copy_number=0;copy_num_ID=gene:SJAG_00955_0
Chr1	Liftoff	mRNA	2788729	2790493	.	-	.	ID=transcript:EEB05929;Parent=gene:SJAG_00955;Name=SJAG_00955-1;biotype=protein_coding;tag=Ensembl_canonical;transcript_id=EEB05929;extra_copy_number=0
Chr1	Liftoff	exon	2788729	2789027	.	-	.	Parent=transcript:EEB05929;Name=EEB05929-6;constitutive=1;ensembl_end_phase=0;ensembl_phase=2;exon_id=EEB05929-6;rank=6;extra_copy_number=0
Chr1	Liftoff	exon	2789081	2789567	.	-	.	Parent=transcript:EEB05929;Name=EEB05929-5;constitutive=1;ensembl_end_phase=2;ensembl_phase=1;exon_id=EEB05929-5;rank=5;extra_copy_number=0
Chr1	Liftoff	exon	2789616	2789708	.	-	.	Parent=transcript:EEB05929;Name=EEB05929-4;constitutive=1;ensembl_end_phase=1;ensembl_phase=1;exon_id=EEB05929-4;rank=4;extra_copy_number=0
Chr1	Liftoff	exon	2789748	2789810	.	-	.	Parent=transcript:EEB05929;Name=EEB05929-3;constitutive=1;ensembl_end_phase=1;ensembl_phase=1;exon_id=EEB05929-3;rank=3;extra_copy_number=0
Chr1	Liftoff	exon	2789859	2790006	.	-	.	Parent=transcript:EEB05929;Name=EEB05929-2;constitutive=1;ensembl_end_phase=1;ensembl_phase=0;exon_id=EEB05929-2;rank=2;extra_copy_number=0
Chr1	Liftoff	exon	2790072	2790493	.	-	.	Parent=transcript:EEB05929;Name=EEB05929-1;constitutive=1;ensembl_end_phase=0;ensembl_phase=0;exon_id=EEB05929-1;rank=1;extra_copy_number=0
Chr1	Liftoff	CDS	2788865	2789027	.	-	.	ID=CDS:EEB05929;Parent=transcript:EEB05929;protein_id=EEB05929;extra_copy_number=0
Chr1	Liftoff	CDS	2789081	2789567	.	-	.	ID=CDS:EEB05929;Parent=transcript:EEB05929;protein_id=EEB05929;extra_copy_number=0
Chr1	Liftoff	CDS	2789616	2789708	.	-	.	ID=CDS:EEB05929;Parent=transcript:EEB05929;protein_id=EEB05929;extra_copy_number=0
Chr1	Liftoff	CDS	2789748	2789810	.	-	.	ID=CDS:EEB05929;Parent=transcript:EEB05929;protein_id=EEB05929;extra_copy_number=0
Chr1	Liftoff	CDS	2789859	2790006	.	-	.	ID=CDS:EEB05929;Parent=transcript:EEB05929;protein_id=EEB05929;extra_copy_number=0
Chr1	Liftoff	CDS	2790072	2790176	.	-	.	ID=CDS:EEB05929;Parent=transcript:EEB05929;protein_id=EEB05929;extra_copy_number=0
Chr1	Liftoff	five_prime_UTR	2790177	2790493	.	-	.	Parent=transcript:EEB05929;extra_copy_number=0
Chr1	Liftoff	three_prime_UTR	2788729	2788864	.	-	.	Parent=transcript:EEB05929;extra_copy_number=0
Chr1	Liftoff	gene	2790748	2791830	.	-	.	ID=gene:SJAG_00954;biotype=protein_coding;description=proteasome regulatory particle;gene_id=SJAG_00954;logic_name=ena;coverage=0.956;sequence_ID=0.852;extra_copy_number=0;copy_num_ID=gene:SJAG_00954_0
Chr1	Liftoff	mRNA	2790748	2791830	.	-	.	ID=transcript:EEB05928;Parent=gene:SJAG_00954;Name=SJAG_00954-1;biotype=protein_coding;tag=Ensembl_canonical;transcript_id=EEB05928;extra_copy_number=0
Chr1	Liftoff	exon	2790748	2791596	.	-	.	Parent=transcript:EEB05928;Name=EEB05928-2;constitutive=1;ensembl_end_phase=0;ensembl_phase=0;exon_id=EEB05928-2;rank=2;extra_copy_number=0
Chr1	Liftoff	exon	2791644	2791830	.	-	.	Parent=transcript:EEB05928;Name=EEB05928-1;constitutive=1;ensembl_end_phase=0;ensembl_phase=0;exon_id=EEB05928-1;rank=1;extra_copy_number=0
Chr1	Liftoff	CDS	2790997	2791596	.	-	.	ID=CDS:EEB05928;Parent=transcript:EEB05928;protein_id=EEB05928;extra_copy_number=0
Chr1	Liftoff	CDS	2791644	2791745	.	-	.	ID=CDS:EEB05928;Parent=transcript:EEB05928;protein_id=EEB05928;extra_copy_number=0
Chr1	Liftoff	five_prime_UTR	2791746	2791830	.	-	.	Parent=transcript:EEB05928;extra_copy_number=0
Chr1	Liftoff	three_prime_UTR	2790748	2790995	.	-	.	Parent=transcript:EEB05928;extra_copy_number=0
Chr1	Liftoff	gene	2791764	2795937	.	-	.	ID=gene:SJAG_00953;biotype=protein_coding;description=hypothetical protein;gene_id=SJAG_00953;logic_name=ena;coverage=0.987;sequence_ID=0.809;extra_copy_number=0;copy_num_ID=gene:SJAG_00953_0
Chr1	Liftoff	mRNA	2791764	2795937	.	-	.	ID=transcript:EEB05927;Parent=gene:SJAG_00953;Name=SJAG_00953-1;biotype=protein_coding;tag=Ensembl_canonical;transcript_id=EEB05927;extra_copy_number=0
Chr1	Liftoff	exon	2791764	2795937	.	-	.	Parent=transcript:EEB05927;Name=EEB05927-1;constitutive=1;ensembl_end_phase=0;ensembl_phase=0;exon_id=EEB05927-1;rank=1;extra_copy_number=0
Chr1	Liftoff	CDS	2791948	2795427	.	-	.	ID=CDS:EEB05927;Parent=transcript:EEB05927;protein_id=EEB05927;extra_copy_number=0
Chr1	Liftoff	five_prime_UTR	2795428	2795937	.	-	.	Parent=transcript:EEB05927;extra_copy_number=0
Chr1	Liftoff	three_prime_UTR	2791764	2791947	.	-	.	Parent=transcript:EEB05927;extra_copy_number=0
Chr1	Liftoff	gene	2795903	2799904	.	+	.	ID=gene:SJAG_05209;biotype=protein_coding;description=P-type ATPase;gene_id=SJAG_05209;logic_name=ena;coverage=0.996;sequence_ID=0.905;extra_copy_number=0;copy_num_ID=gene:SJAG_05209_0
Chr1	Liftoff	mRNA	2795903	2799904	.	+	.	ID=transcript:EEB05926;Parent=gene:SJAG_05209;Name=SJAG_05209-1;biotype=protein_coding;tag=Ensembl_canonical;transcript_id=EEB05926;extra_copy_number=0
Chr1	Liftoff	exon	2795903	2798923	.	+	.	Parent=transcript:EEB05926;Name=EEB05926-1;constitutive=1;ensembl_end_phase=1;ensembl_phase=0;exon_id=EEB05926-1;rank=1;extra_copy_number=0
Chr1	Liftoff	exon	2798970	2799096	.	+	.	Parent=transcript:EEB05926;Name=EEB05926-2;constitutive=1;ensembl_end_phase=2;ensembl_phase=1;exon_id=EEB05926-2;rank=2;extra_copy_number=0
Chr1	Liftoff	exon	2799151	2799904	.	+	.	Parent=transcript:EEB05926;Name=EEB05926-3;constitutive=1;ensembl_end_phase=2;ensembl_phase=2;exon_id=EEB05926-3;rank=3;extra_copy_number=0
Chr1	Liftoff	CDS	2797273	2798923	.	+	.	ID=CDS:EEB05926;Parent=transcript:EEB05926;protein_id=EEB05926;extra_copy_number=0
Chr1	Liftoff	CDS	2798970	2799096	.	+	.	ID=CDS:EEB05926;Parent=transcript:EEB05926;protein_id=EEB05926;extra_copy_number=0
Chr1	Liftoff	CDS	2799151	2799367	.	+	.	ID=CDS:EEB05926;Parent=transcript:EEB05926;protein_id=EEB05926;extra_copy_number=0
Chr1	Liftoff	five_prime_UTR	2795903	2797272	.	+	.	Parent=transcript:EEB05926;extra_copy_number=0
Chr1	Liftoff	three_prime_UTR	2799368	2799904	.	+	.	Parent=transcript:EEB05926;extra_copy_number=0
Chr1	Liftoff	gene	2799048	2800182	.	-	.	ID=gene:SJAG_05533;biotype=protein_coding;description=hypothetical protein;gene_id=SJAG_05533;logic_name=ena;coverage=0.992;sequence_ID=0.857;extra_copy_number=0;copy_num_ID=gene:SJAG_05533_0
Chr1	Liftoff	mRNA	2799048	2800182	.	-	.	ID=transcript:EQC53065;Parent=gene:SJAG_05533;Name=SJAG_05533-1;biotype=protein_coding;tag=Ensembl_canonical;transcript_id=EQC53065;extra_copy_number=0
Chr1	Liftoff	exon	2799048	2800182	.	-	.	Parent=transcript:EQC53065;Name=EQC53065-1;constitutive=1;ensembl_end_phase=2;ensembl_phase=0;exon_id=EQC53065-1;rank=1;extra_copy_number=0
Chr1	Liftoff	CDS	2799548	2800133	.	-	.	ID=CDS:EQC53065;Parent=transcript:EQC53065;protein_id=EQC53065;extra_copy_number=0
Chr1	Liftoff	five_prime_UTR	2800134	2800182	.	-	.	Parent=transcript:EQC53065;extra_copy_number=0
Chr1	Liftoff	three_prime_UTR	2799048	2799547	.	-	.	Parent=transcript:EQC53065;extra_copy_number=0
Chr1	Liftoff	gene	2800452	2801017	.	+	.	ID=gene:SJAG_00950;biotype=protein_coding;description=peptidyl-prolyl cis-trans isomerase NIMA-interacting 4;gene_id=SJAG_00950;logic_name=ena;coverage=0.678;sequence_ID=0.616;extra_copy_number=0;copy_num_ID=gene:SJAG_00950_0
Chr1	Liftoff	mRNA	2800452	2801017	.	+	.	ID=transcript:EEB05925;Parent=gene:SJAG_00950;Name=SJAG_00950-1;biotype=protein_coding;tag=Ensembl_canonical;transcript_id=EEB05925;extra_copy_number=0
Chr1	Liftoff	exon	2800452	2800558	.	+	.	Parent=transcript:EEB05925;Name=EEB05925-1;constitutive=1;ensembl_end_phase=1;ensembl_phase=0;exon_id=EEB05925-1;rank=1;extra_copy_number=0
Chr1	Liftoff	exon	2800655	2800814	.	+	.	Parent=transcript:EEB05925;Name=EEB05925-2;constitutive=1;ensembl_end_phase=2;ensembl_phase=1;exon_id=EEB05925-2;rank=2;extra_copy_number=0
Chr1	Liftoff	exon	2800889	2801017	.	+	.	Parent=transcript:EEB05925;Name=EEB05925-3;constitutive=1;ensembl_end_phase=2;ensembl_phase=2;exon_id=EEB05925-3;rank=3;extra_copy_number=0
Chr1	Liftoff	CDS	2800492	2800558	.	+	.	ID=CDS:EEB05925;Parent=transcript:EEB05925;protein_id=EEB05925;extra_copy_number=0
Chr1	Liftoff	CDS	2800655	2800814	.	+	.	ID=CDS:EEB05925;Parent=transcript:EEB05925;protein_id=EEB05925;extra_copy_number=0
Chr1	Liftoff	CDS	2800889	2800967	.	+	.	ID=CDS:EEB05925;Parent=transcript:EEB05925;protein_id=EEB05925;extra_copy_number=0
Chr1	Liftoff	five_prime_UTR	2800452	2800491	.	+	.	Parent=transcript:EEB05925;extra_copy_number=0
Chr1	Liftoff	three_prime_UTR	2800968	2801017	.	+	.	Parent=transcript:EEB05925;extra_copy_number=0
Chr1	Liftoff	gene	2800871	2804340	.	-	.	ID=gene:SJAG_00948;biotype=protein_coding;description=hypothetical protein;gene_id=SJAG_00948;logic_name=ena;coverage=0.986;sequence_ID=0.853;extra_copy_number=0;copy_num_ID=gene:SJAG_00948_0
Chr1	Liftoff	mRNA	2800871	2804340	.	-	.	ID=transcript:EEB05923;Parent=gene:SJAG_00948;Name=SJAG_00948-1;biotype=protein_coding;tag=Ensembl_canonical;transcript_id=EEB05923;extra_copy_number=0
Chr1	Liftoff	exon	2800871	2804340	.	-	.	Parent=transcript:EEB05923;Name=EEB05923-1;constitutive=1;ensembl_end_phase=2;ensembl_phase=0;exon_id=EEB05923-1;rank=1;extra_copy_number=0
Chr1	Liftoff	CDS	2802272	2804065	.	-	.	ID=CDS:EEB05923;Parent=transcript:EEB05923;protein_id=EEB05923;extra_copy_number=0
Chr1	Liftoff	five_prime_UTR	2804066	2804340	.	-	.	Parent=transcript:EEB05923;extra_copy_number=0
Chr1	Liftoff	three_prime_UTR	2800871	2802271	.	-	.	Parent=transcript:EEB05923;extra_copy_number=0
Chr1	Liftoff	gene	2801123	2802195	.	+	.	ID=gene:SJAG_00949;biotype=protein_coding;description=ribosomal biogenesis protein Gar2;gene_id=SJAG_00949;logic_name=ena;coverage=0.985;sequence_ID=0.869;extra_copy_number=0;copy_num_ID=gene:SJAG_00949_0
Chr1	Liftoff	mRNA	2801123	2802195	.	+	.	ID=transcript:EEB05924;Parent=gene:SJAG_00949;Name=SJAG_00949-1;biotype=protein_coding;tag=Ensembl_canonical;transcript_id=EEB05924;extra_copy_number=0
Chr1	Liftoff	exon	2801123	2801184	.	+	.	Parent=transcript:EEB05924;Name=EEB05924-1;constitutive=1;ensembl_end_phase=1;ensembl_phase=0;exon_id=EEB05924-1;rank=1;extra_copy_number=0
Chr1	Liftoff	exon	2801234	2801625	.	+	.	Parent=transcript:EEB05924;Name=EEB05924-2;constitutive=1;ensembl_end_phase=0;ensembl_phase=1;exon_id=EEB05924-2;rank=2;extra_copy_number=0
Chr1	Liftoff	exon	2801706	2802195	.	+	.	Parent=transcript:EEB05924;Name=EEB05924-3;constitutive=1;ensembl_end_phase=1;ensembl_phase=0;exon_id=EEB05924-3;rank=3;extra_copy_number=0
Chr1	Liftoff	CDS	2801145	2801184	.	+	.	ID=CDS:EEB05924;Parent=transcript:EEB05924;protein_id=EEB05924;extra_copy_number=0
Chr1	Liftoff	CDS	2801234	2801625	.	+	.	ID=CDS:EEB05924;Parent=transcript:EEB05924;protein_id=EEB05924;extra_copy_number=0
Chr1	Liftoff	CDS	2801706	2802113	.	+	.	ID=CDS:EEB05924;Parent=transcript:EEB05924;protein_id=EEB05924;extra_copy_number=0
Chr1	Liftoff	five_prime_UTR	2801123	2801144	.	+	.	Parent=transcript:EEB05924;extra_copy_number=0
Chr1	Liftoff	three_prime_UTR	2802114	2802195	.	+	.	Parent=transcript:EEB05924;extra_copy_number=0
Chr1	Liftoff	gene	2804654	2806853	.	+	.	ID=gene:SJAG_00947;biotype=protein_coding;description=acetyl-CoA ligase;gene_id=SJAG_00947;logic_name=ena;coverage=0.913;sequence_ID=0.804;extra_copy_number=0;copy_num_ID=gene:SJAG_00947_0
Chr1	Liftoff	mRNA	2804654	2806853	.	+	.	ID=transcript:EEB05922;Parent=gene:SJAG_00947;Name=SJAG_00947-1;biotype=protein_coding;tag=Ensembl_canonical;transcript_id=EEB05922;extra_copy_number=0
Chr1	Liftoff	exon	2804654	2806853	.	+	.	Parent=transcript:EEB05922;Name=EEB05922-1;constitutive=1;ensembl_end_phase=2;ensembl_phase=0;exon_id=EEB05922-1;rank=1;extra_copy_number=0
Chr1	Liftoff	CDS	2805054	2806589	.	+	.	ID=CDS:EEB05922;Parent=transcript:EEB05922;protein_id=EEB05922;extra_copy_number=0
Chr1	Liftoff	five_prime_UTR	2804654	2805053	.	+	.	Parent=transcript:EEB05922;extra_copy_number=0
Chr1	Liftoff	three_prime_UTR	2806591	2806853	.	+	.	Parent=transcript:EEB05922;extra_copy_number=0
Chr1	Liftoff	gene	2806787	2808552	.	+	.	ID=gene:SJAG_00946;biotype=protein_coding;description=cholinephosphate cytidylyltransferase;gene_id=SJAG_00946;logic_name=ena;coverage=0.993;sequence_ID=0.890;extra_copy_number=0;copy_num_ID=gene:SJAG_00946_0
Chr1	Liftoff	mRNA	2806787	2808552	.	+	.	ID=transcript:EEB05921;Parent=gene:SJAG_00946;Name=SJAG_00946-1;biotype=protein_coding;tag=Ensembl_canonical;transcript_id=EEB05921;extra_copy_number=0
Chr1	Liftoff	exon	2806787	2808552	.	+	.	Parent=transcript:EEB05921;Name=EEB05921-1;constitutive=1;ensembl_end_phase=2;ensembl_phase=0;exon_id=EEB05921-1;rank=1;extra_copy_number=0
Chr1	Liftoff	CDS	2806951	2808033	.	+	.	ID=CDS:EEB05921;Parent=transcript:EEB05921;protein_id=EEB05921;extra_copy_number=0
Chr1	Liftoff	five_prime_UTR	2806787	2806950	.	+	.	Parent=transcript:EEB05921;extra_copy_number=0
Chr1	Liftoff	three_prime_UTR	2808034	2808552	.	+	.	Parent=transcript:EEB05921;extra_copy_number=0
Chr1	Liftoff	gene	2808740	2811190	.	+	.	ID=gene:SJAG_00945;biotype=protein_coding;description=U3 associated protein Utp25;gene_id=SJAG_00945;logic_name=ena;coverage=0.993;sequence_ID=0.862;extra_copy_number=0;copy_num_ID=gene:SJAG_00945_0
Chr1	Liftoff	mRNA	2808740	2811190	.	+	.	ID=transcript:EEB05920;Parent=gene:SJAG_00945;Name=SJAG_00945-1;biotype=protein_coding;tag=Ensembl_canonical;transcript_id=EEB05920;extra_copy_number=0
Chr1	Liftoff	exon	2808740	2811190	.	+	.	Parent=transcript:EEB05920;Name=EEB05920-1;constitutive=1;ensembl_end_phase=0;ensembl_phase=0;exon_id=EEB05920-1;rank=1;extra_copy_number=0
Chr1	Liftoff	CDS	2808956	2810878	.	+	.	ID=CDS:EEB05920;Parent=transcript:EEB05920;protein_id=EEB05920;extra_copy_number=0
Chr1	Liftoff	five_prime_UTR	2808740	2808955	.	+	.	Parent=transcript:EEB05920;extra_copy_number=0
Chr1	Liftoff	three_prime_UTR	2810879	2811190	.	+	.	Parent=transcript:EEB05920;extra_copy_number=0
Chr1	Liftoff	gene	2811129	2813436	.	+	.	ID=gene:SJAG_00944;biotype=protein_coding;description=3-hydroxyisobutyryl-CoA hydrolase;gene_id=SJAG_00944;logic_name=ena;coverage=0.989;sequence_ID=0.880;extra_copy_number=0;copy_num_ID=gene:SJAG_00944_0
Chr1	Liftoff	mRNA	2811129	2813436	.	+	.	ID=transcript:EEB05919;Parent=gene:SJAG_00944;Name=SJAG_00944-1;biotype=protein_coding;tag=Ensembl_canonical;transcript_id=EEB05919;extra_copy_number=0
Chr1	Liftoff	exon	2811129	2813436	.	+	.	Parent=transcript:EEB05919;Name=EEB05919-1;constitutive=1;ensembl_end_phase=2;ensembl_phase=0;exon_id=EEB05919-1;rank=1;extra_copy_number=0
Chr1	Liftoff	CDS	2811313	2812497	.	+	.	ID=CDS:EEB05919;Parent=transcript:EEB05919;protein_id=EEB05919;extra_copy_number=0
Chr1	Liftoff	five_prime_UTR	2811129	2811312	.	+	.	Parent=transcript:EEB05919;extra_copy_number=0
Chr1	Liftoff	three_prime_UTR	2812498	2813436	.	+	.	Parent=transcript:EEB05919;extra_copy_number=0
Chr1	Liftoff	gene	2812631	2813932	.	-	.	ID=gene:SJAG_00943;biotype=protein_coding;description=fibrillarin;gene_id=SJAG_00943;logic_name=ena;coverage=0.969;sequence_ID=0.943;extra_copy_number=0;copy_num_ID=gene:SJAG_00943_0
Chr1	Liftoff	mRNA	2812631	2813932	.	-	.	ID=transcript:EEB05918;Parent=gene:SJAG_00943;Name=SJAG_00943-1;biotype=protein_coding;tag=Ensembl_canonical;transcript_id=EEB05918;extra_copy_number=0
Chr1	Liftoff	exon	2812631	2813519	.	-	.	Parent=transcript:EEB05918;Name=EEB05918-2;constitutive=1;ensembl_end_phase=1;ensembl_phase=1;exon_id=EEB05918-2;rank=2;extra_copy_number=0
Chr1	Liftoff	exon	2813690	2813932	.	-	.	Parent=transcript:EEB05918;Name=EEB05918-1;constitutive=1;ensembl_end_phase=1;ensembl_phase=0;exon_id=EEB05918-1;rank=1;extra_copy_number=0
Chr1	Liftoff	CDS	2812819	2813519	.	-	.	ID=CDS:EEB05918;Parent=transcript:EEB05918;protein_id=EEB05918;extra_copy_number=0
Chr1	Liftoff	CDS	2813690	2813888	.	-	.	ID=CDS:EEB05918;Parent=transcript:EEB05918;protein_id=EEB05918;extra_copy_number=0
Chr1	Liftoff	five_prime_UTR	2813889	2813932	.	-	.	Parent=transcript:EEB05918;extra_copy_number=0
Chr1	Liftoff	three_prime_UTR	2812631	2812818	.	-	.	Parent=transcript:EEB05918;extra_copy_number=0
Chr1	Liftoff	gene	2814092	2815933	.	-	.	ID=gene:SJAG_00942;biotype=protein_coding;description=nucleosome assembly protein Nap2;gene_id=SJAG_00942;logic_name=ena;coverage=0.739;sequence_ID=0.666;extra_copy_number=0;copy_num_ID=gene:SJAG_00942_0
Chr1	Liftoff	mRNA	2814092	2815933	.	-	.	ID=transcript:EEB05917;Parent=gene:SJAG_00942;Name=SJAG_00942-1;biotype=protein_coding;tag=Ensembl_canonical;transcript_id=EEB05917;extra_copy_number=0
Chr1	Liftoff	exon	2814092	2815933	.	-	.	Parent=transcript:EEB05917;Name=EEB05917-1;constitutive=1;ensembl_end_phase=1;ensembl_phase=0;exon_id=EEB05917-1;rank=1;extra_copy_number=0
Chr1	Liftoff	CDS	2814491	2815630	.	-	.	ID=CDS:EEB05917;Parent=transcript:EEB05917;protein_id=EEB05917;extra_copy_number=0
Chr1	Liftoff	five_prime_UTR	2815631	2815933	.	-	.	Parent=transcript:EEB05917;extra_copy_number=0
Chr1	Liftoff	three_prime_UTR	2814092	2814490	.	-	.	Parent=transcript:EEB05917;extra_copy_number=0
Chr1	Liftoff	gene	2816942	2818703	.	+	.	ID=gene:SJAG_00941;biotype=protein_coding;description=Rad23 Rhp23;gene_id=SJAG_00941;logic_name=ena;coverage=0.975;sequence_ID=0.862;extra_copy_number=0;copy_num_ID=gene:SJAG_00941_0
Chr1	Liftoff	mRNA	2816942	2818703	.	+	.	ID=transcript:EEB05916;Parent=gene:SJAG_00941;Name=SJAG_00941-1;biotype=protein_coding;tag=Ensembl_canonical;transcript_id=EEB05916;extra_copy_number=0
Chr1	Liftoff	exon	2816942	2817153	.	+	.	Parent=transcript:EEB05916;Name=EEB05916-1;constitutive=1;ensembl_end_phase=0;ensembl_phase=0;exon_id=EEB05916-1;rank=1;extra_copy_number=0
Chr1	Liftoff	exon	2817201	2817273	.	+	.	Parent=transcript:EEB05916;Name=EEB05916-2;constitutive=1;ensembl_end_phase=1;ensembl_phase=0;exon_id=EEB05916-2;rank=2;extra_copy_number=0
Chr1	Liftoff	exon	2817323	2818200	.	+	.	Parent=transcript:EEB05916;Name=EEB05916-3;constitutive=1;ensembl_end_phase=0;ensembl_phase=1;exon_id=EEB05916-3;rank=3;extra_copy_number=0
Chr1	Liftoff	exon	2818248	2818316	.	+	.	Parent=transcript:EEB05916;Name=EEB05916-4;constitutive=1;ensembl_end_phase=0;ensembl_phase=0;exon_id=EEB05916-4;rank=4;extra_copy_number=0
Chr1	Liftoff	exon	2818365	2818703	.	+	.	Parent=transcript:EEB05916;Name=EEB05916-5;constitutive=1;ensembl_end_phase=2;ensembl_phase=0;exon_id=EEB05916-5;rank=5;extra_copy_number=0
Chr1	Liftoff	CDS	2817085	2817153	.	+	.	ID=CDS:EEB05916;Parent=transcript:EEB05916;protein_id=EEB05916;extra_copy_number=0
Chr1	Liftoff	CDS	2817201	2817273	.	+	.	ID=CDS:EEB05916;Parent=transcript:EEB05916;protein_id=EEB05916;extra_copy_number=0
Chr1	Liftoff	CDS	2817323	2818200	.	+	.	ID=CDS:EEB05916;Parent=transcript:EEB05916;protein_id=EEB05916;extra_copy_number=0
Chr1	Liftoff	CDS	2818248	2818316	.	+	.	ID=CDS:EEB05916;Parent=transcript:EEB05916;protein_id=EEB05916;extra_copy_number=0
Chr1	Liftoff	CDS	2818365	2818421	.	+	.	ID=CDS:EEB05916;Parent=transcript:EEB05916;protein_id=EEB05916;extra_copy_number=0
Chr1	Liftoff	five_prime_UTR	2816942	2817084	.	+	.	Parent=transcript:EEB05916;extra_copy_number=0
Chr1	Liftoff	three_prime_UTR	2818422	2818703	.	+	.	Parent=transcript:EEB05916;extra_copy_number=0
Chr1	Liftoff	gene	2819280	2820015	.	-	.	ID=gene:SJAG_00940;biotype=protein_coding;description=60S ribosomal protein L17;gene_id=SJAG_00940;logic_name=ena;coverage=1.0;sequence_ID=0.970;extra_copy_number=0;copy_num_ID=gene:SJAG_00940_0
Chr1	Liftoff	mRNA	2819280	2820015	.	-	.	ID=transcript:EEB05915;Parent=gene:SJAG_00940;Name=SJAG_00940-1;biotype=protein_coding;tag=Ensembl_canonical;transcript_id=EEB05915;extra_copy_number=0
Chr1	Liftoff	exon	2819280	2820015	.	-	.	Parent=transcript:EEB05915;Name=EEB05915-1;constitutive=1;ensembl_end_phase=2;ensembl_phase=0;exon_id=EEB05915-1;rank=1;extra_copy_number=0
Chr1	Liftoff	CDS	2819411	2819971	.	-	.	ID=CDS:EEB05915;Parent=transcript:EEB05915;protein_id=EEB05915;extra_copy_number=0
Chr1	Liftoff	five_prime_UTR	2819972	2820015	.	-	.	Parent=transcript:EEB05915;extra_copy_number=0
Chr1	Liftoff	three_prime_UTR	2819280	2819410	.	-	.	Parent=transcript:EEB05915;extra_copy_number=0
Chr1	Liftoff	gene	2820212	2821565	.	+	.	ID=gene:SJAG_00939;biotype=protein_coding;description=telomerase regulator Est1;gene_id=SJAG_00939;logic_name=ena;coverage=0.991;sequence_ID=0.849;extra_copy_number=0;copy_num_ID=gene:SJAG_00939_0
Chr1	Liftoff	mRNA	2820212	2821565	.	+	.	ID=transcript:EEB05914;Parent=gene:SJAG_00939;Name=SJAG_00939-1;biotype=protein_coding;tag=Ensembl_canonical;transcript_id=EEB05914;extra_copy_number=0
Chr1	Liftoff	exon	2820212	2821565	.	+	.	Parent=transcript:EEB05914;Name=EEB05914-1;constitutive=1;ensembl_end_phase=0;ensembl_phase=0;exon_id=EEB05914-1;rank=1;extra_copy_number=0
Chr1	Liftoff	CDS	2820212	2821565	.	+	.	ID=CDS:EEB05914;Parent=transcript:EEB05914;protein_id=EEB05914;extra_copy_number=0
Chr1	Liftoff	gene	2821379	2826423	.	-	.	ID=gene:SJAG_00938;biotype=protein_coding;description=myosin-51;gene_id=SJAG_00938;logic_name=ena;coverage=0.998;sequence_ID=0.897;extra_copy_number=0;copy_num_ID=gene:SJAG_00938_0
Chr1	Liftoff	mRNA	2821379	2826423	.	-	.	ID=transcript:EEB05913;Parent=gene:SJAG_00938;Name=SJAG_00938-1;biotype=protein_coding;tag=Ensembl_canonical;transcript_id=EEB05913;extra_copy_number=0
Chr1	Liftoff	exon	2821379	2826247	.	-	.	Parent=transcript:EEB05913;Name=EEB05913-2;constitutive=1;ensembl_end_phase=0;ensembl_phase=2;exon_id=EEB05913-2;rank=2;extra_copy_number=0
Chr1	Liftoff	exon	2826301	2826423	.	-	.	Parent=transcript:EEB05913;Name=EEB05913-1;constitutive=1;ensembl_end_phase=2;ensembl_phase=0;exon_id=EEB05913-1;rank=1;extra_copy_number=0
Chr1	Liftoff	CDS	2821840	2826247	.	-	.	ID=CDS:EEB05913;Parent=transcript:EEB05913;protein_id=EEB05913;extra_copy_number=0
Chr1	Liftoff	CDS	2826301	2826314	.	-	.	ID=CDS:EEB05913;Parent=transcript:EEB05913;protein_id=EEB05913;extra_copy_number=0
Chr1	Liftoff	five_prime_UTR	2826315	2826423	.	-	.	Parent=transcript:EEB05913;extra_copy_number=0
Chr1	Liftoff	three_prime_UTR	2821379	2821839	.	-	.	Parent=transcript:EEB05913;extra_copy_number=0
Chr1	Liftoff	gene	2826623	2828257	.	+	.	ID=gene:SJAG_00937;biotype=protein_coding;description=glutamate decarboxylase;gene_id=SJAG_00937;logic_name=ena;coverage=1.0;sequence_ID=0.905;extra_copy_number=0;copy_num_ID=gene:SJAG_00937_0
Chr1	Liftoff	mRNA	2826623	2828257	.	+	.	ID=transcript:EEB05912;Parent=gene:SJAG_00937;Name=SJAG_00937-1;biotype=protein_coding;tag=Ensembl_canonical;transcript_id=EEB05912;extra_copy_number=0
Chr1	Liftoff	exon	2826623	2828257	.	+	.	Parent=transcript:EEB05912;Name=EEB05912-1;constitutive=1;ensembl_end_phase=0;ensembl_phase=0;exon_id=EEB05912-1;rank=1;extra_copy_number=0
Chr1	Liftoff	CDS	2826623	2828257	.	+	.	ID=CDS:EEB05912;Parent=transcript:EEB05912;protein_id=EEB05912;extra_copy_number=0
Chr1	Liftoff	gene	2828245	2829168	.	-	.	ID=gene:SJAG_00936;biotype=protein_coding;description=peptidyl-tRNA hydrolase Pth1;gene_id=SJAG_00936;logic_name=ena;coverage=0.976;sequence_ID=0.831;extra_copy_number=0;copy_num_ID=gene:SJAG_00936_0
Chr1	Liftoff	mRNA	2828245	2829168	.	-	.	ID=transcript:EEB05911;Parent=gene:SJAG_00936;Name=SJAG_00936-1;biotype=protein_coding;tag=Ensembl_canonical;transcript_id=EEB05911;extra_copy_number=0
Chr1	Liftoff	exon	2828245	2828487	.	-	.	Parent=transcript:EEB05911;Name=EEB05911-4;constitutive=1;ensembl_end_phase=0;ensembl_phase=0;exon_id=EEB05911-4;rank=4;extra_copy_number=0
Chr1	Liftoff	exon	2828542	2828587	.	-	.	Parent=transcript:EEB05911;Name=EEB05911-3;constitutive=1;ensembl_end_phase=0;ensembl_phase=2;exon_id=EEB05911-3;rank=3;extra_copy_number=0
Chr1	Liftoff	exon	2828637	2828944	.	-	.	Parent=transcript:EEB05911;Name=EEB05911-2;constitutive=1;ensembl_end_phase=2;ensembl_phase=0;exon_id=EEB05911-2;rank=2;extra_copy_number=0
Chr1	Liftoff	exon	2829007	2829168	.	-	.	Parent=transcript:EEB05911;Name=EEB05911-1;constitutive=1;ensembl_end_phase=0;ensembl_phase=0;exon_id=EEB05911-1;rank=1;extra_copy_number=0
Chr1	Liftoff	CDS	2828245	2828487	.	-	.	ID=CDS:EEB05911;Parent=transcript:EEB05911;protein_id=EEB05911;extra_copy_number=0
Chr1	Liftoff	CDS	2828542	2828587	.	-	.	ID=CDS:EEB05911;Parent=transcript:EEB05911;protein_id=EEB05911;extra_copy_number=0
Chr1	Liftoff	CDS	2828637	2828944	.	-	.	ID=CDS:EEB05911;Parent=transcript:EEB05911;protein_id=EEB05911;extra_copy_number=0
Chr1	Liftoff	CDS	2829007	2829024	.	-	.	ID=CDS:EEB05911;Parent=transcript:EEB05911;protein_id=EEB05911;extra_copy_number=0
Chr1	Liftoff	five_prime_UTR	2829025	2829168	.	-	.	Parent=transcript:EEB05911;extra_copy_number=0
Chr1	Liftoff	gene	2829211	2829634	.	+	.	ID=gene:SJAG_00935;biotype=protein_coding;description=hypothetical protein;gene_id=SJAG_00935;logic_name=ena;coverage=1.0;sequence_ID=0.929;extra_copy_number=0;copy_num_ID=gene:SJAG_00935_0
Chr1	Liftoff	mRNA	2829211	2829634	.	+	.	ID=transcript:EEB05910;Parent=gene:SJAG_00935;Name=SJAG_00935-1;biotype=protein_coding;tag=Ensembl_canonical;transcript_id=EEB05910;extra_copy_number=0
Chr1	Liftoff	exon	2829211	2829219	.	+	.	Parent=transcript:EEB05910;Name=EEB05910-1;constitutive=1;ensembl_end_phase=0;ensembl_phase=0;exon_id=EEB05910-1;rank=1;extra_copy_number=0
Chr1	Liftoff	exon	2829261	2829439	.	+	.	Parent=transcript:EEB05910;Name=EEB05910-2;constitutive=1;ensembl_end_phase=2;ensembl_phase=0;exon_id=EEB05910-2;rank=2;extra_copy_number=0
Chr1	Liftoff	exon	2829496	2829634	.	+	.	Parent=transcript:EEB05910;Name=EEB05910-3;constitutive=1;ensembl_end_phase=0;ensembl_phase=2;exon_id=EEB05910-3;rank=3;extra_copy_number=0
Chr1	Liftoff	CDS	2829211	2829219	.	+	.	ID=CDS:EEB05910;Parent=transcript:EEB05910;protein_id=EEB05910;extra_copy_number=0
Chr1	Liftoff	CDS	2829261	2829439	.	+	.	ID=CDS:EEB05910;Parent=transcript:EEB05910;protein_id=EEB05910;extra_copy_number=0
Chr1	Liftoff	CDS	2829496	2829634	.	+	.	ID=CDS:EEB05910;Parent=transcript:EEB05910;protein_id=EEB05910;extra_copy_number=0
Chr1	Liftoff	gene	2829968	2833909	.	+	.	ID=gene:SJAG_00934;biotype=protein_coding;description=cryptic loci regulator Clr1;gene_id=SJAG_00934;logic_name=ena;coverage=0.989;sequence_ID=0.813;extra_copy_number=0;copy_num_ID=gene:SJAG_00934_0
Chr1	Liftoff	mRNA	2829968	2833909	.	+	.	ID=transcript:EEB05909;Parent=gene:SJAG_00934;Name=SJAG_00934-1;biotype=protein_coding;tag=Ensembl_canonical;transcript_id=EEB05909;extra_copy_number=0
Chr1	Liftoff	exon	2829968	2833909	.	+	.	Parent=transcript:EEB05909;Name=EEB05909-1;constitutive=1;ensembl_end_phase=0;ensembl_phase=0;exon_id=EEB05909-1;rank=1;extra_copy_number=0
Chr1	Liftoff	CDS	2829968	2833909	.	+	.	ID=CDS:EEB05909;Parent=transcript:EEB05909;protein_id=EEB05909;extra_copy_number=0
Chr1	Liftoff	gene	2834643	2836515	.	+	.	ID=gene:SJAG_00933;biotype=protein_coding;description=atypical/ABC1/ABC1-A protein kinase Abc1;gene_id=SJAG_00933;logic_name=ena;coverage=0.954;sequence_ID=0.802;extra_copy_number=0;copy_num_ID=gene:SJAG_00933_0
Chr1	Liftoff	mRNA	2834643	2836515	.	+	.	ID=transcript:EEB05908;Parent=gene:SJAG_00933;Name=SJAG_00933-1;biotype=protein_coding;tag=Ensembl_canonical;transcript_id=EEB05908;extra_copy_number=0
Chr1	Liftoff	exon	2834643	2836515	.	+	.	Parent=transcript:EEB05908;Name=EEB05908-1;constitutive=1;ensembl_end_phase=2;ensembl_phase=0;exon_id=EEB05908-1;rank=1;extra_copy_number=0
Chr1	Liftoff	CDS	2834647	2836473	.	+	.	ID=CDS:EEB05908;Parent=transcript:EEB05908;protein_id=EEB05908;extra_copy_number=0
Chr1	Liftoff	five_prime_UTR	2834643	2834646	.	+	.	Parent=transcript:EEB05908;extra_copy_number=0
Chr1	Liftoff	three_prime_UTR	2836474	2836515	.	+	.	Parent=transcript:EEB05908;extra_copy_number=0
Chr1	Liftoff	gene	2836955	2837411	.	-	.	ID=gene:SJAG_00932;biotype=protein_coding;description=pre-60S shuttling factor;gene_id=SJAG_00932;logic_name=ena;coverage=1.0;sequence_ID=0.913;extra_copy_number=0;copy_num_ID=gene:SJAG_00932_0
Chr1	Liftoff	mRNA	2836955	2837411	.	-	.	ID=transcript:EEB05907;Parent=gene:SJAG_00932;Name=SJAG_00932-1;biotype=protein_coding;tag=Ensembl_canonical;transcript_id=EEB05907;extra_copy_number=0
Chr1	Liftoff	exon	2836955	2837124	.	-	.	Parent=transcript:EEB05907;Name=EEB05907-3;constitutive=1;ensembl_end_phase=0;ensembl_phase=1;exon_id=EEB05907-3;rank=3;extra_copy_number=0
Chr1	Liftoff	exon	2837184	2837235	.	-	.	Parent=transcript:EEB05907;Name=EEB05907-2;constitutive=1;ensembl_end_phase=1;ensembl_phase=0;exon_id=EEB05907-2;rank=2;extra_copy_number=0
Chr1	Liftoff	exon	2837298	2837411	.	-	.	Parent=transcript:EEB05907;Name=EEB05907-1;constitutive=1;ensembl_end_phase=0;ensembl_phase=0;exon_id=EEB05907-1;rank=1;extra_copy_number=0
Chr1	Liftoff	CDS	2836955	2837124	.	-	.	ID=CDS:EEB05907;Parent=transcript:EEB05907;protein_id=EEB05907;extra_copy_number=0
Chr1	Liftoff	CDS	2837184	2837235	.	-	.	ID=CDS:EEB05907;Parent=transcript:EEB05907;protein_id=EEB05907;extra_copy_number=0
Chr1	Liftoff	CDS	2837298	2837411	.	-	.	ID=CDS:EEB05907;Parent=transcript:EEB05907;protein_id=EEB05907;extra_copy_number=0
Chr1	Liftoff	gene	2837781	2841276	.	-	.	ID=gene:SJAG_00930;biotype=protein_coding;description=kinesin-like protein Klp9;gene_id=SJAG_00930;logic_name=ena;coverage=0.915;sequence_ID=0.806;extra_copy_number=0;copy_num_ID=gene:SJAG_00930_0
Chr1	Liftoff	mRNA	2837781	2841276	.	-	.	ID=transcript:EEB05905;Parent=gene:SJAG_00930;Name=SJAG_00930-1;biotype=protein_coding;tag=Ensembl_canonical;transcript_id=EEB05905;extra_copy_number=0
Chr1	Liftoff	exon	2837781	2841276	.	-	.	Parent=transcript:EEB05905;Name=EEB05905-1;constitutive=1;ensembl_end_phase=1;ensembl_phase=0;exon_id=EEB05905-1;rank=1;extra_copy_number=0
Chr1	Liftoff	CDS	2839360	2841276	.	-	.	ID=CDS:EEB05905;Parent=transcript:EEB05905;protein_id=EEB05905;extra_copy_number=0
Chr1	Liftoff	three_prime_UTR	2837781	2839359	.	-	.	Parent=transcript:EEB05905;extra_copy_number=0
Chr1	Liftoff	gene	2837846	2838889	.	+	.	ID=gene:SJAG_00931;biotype=protein_coding;description=ubiquitin conjugating enzyme Ubc1;gene_id=SJAG_00931;logic_name=ena;coverage=1.0;sequence_ID=0.926;extra_copy_number=0;copy_num_ID=gene:SJAG_00931_0
Chr1	Liftoff	mRNA	2837846	2838889	.	+	.	ID=transcript:EEB05906;Parent=gene:SJAG_00931;Name=SJAG_00931-1;biotype=protein_coding;tag=Ensembl_canonical;transcript_id=EEB05906;extra_copy_number=0
Chr1	Liftoff	exon	2837846	2837891	.	+	.	Parent=transcript:EEB05906;Name=EEB05906-1;constitutive=1;ensembl_end_phase=1;ensembl_phase=0;exon_id=EEB05906-1;rank=1;extra_copy_number=0
Chr1	Liftoff	exon	2837939	2838043	.	+	.	Parent=transcript:EEB05906;Name=EEB05906-2;constitutive=1;ensembl_end_phase=1;ensembl_phase=1;exon_id=EEB05906-2;rank=2;extra_copy_number=0
Chr1	Liftoff	exon	2838129	2838160	.	+	.	Parent=transcript:EEB05906;Name=EEB05906-3;constitutive=1;ensembl_end_phase=0;ensembl_phase=1;exon_id=EEB05906-3;rank=3;extra_copy_number=0
Chr1	Liftoff	exon	2838248	2838251	.	+	.	Parent=transcript:EEB05906;Name=EEB05906-4;constitutive=1;ensembl_end_phase=1;ensembl_phase=0;exon_id=EEB05906-4;rank=4;extra_copy_number=0
Chr1	Liftoff	exon	2838435	2838889	.	+	.	Parent=transcript:EEB05906;Name=EEB05906-5;constitutive=1;ensembl_end_phase=0;ensembl_phase=1;exon_id=EEB05906-5;rank=5;extra_copy_number=0
Chr1	Liftoff	CDS	2837846	2837891	.	+	.	ID=CDS:EEB05906;Parent=transcript:EEB05906;protein_id=EEB05906;extra_copy_number=0
Chr1	Liftoff	CDS	2837939	2838043	.	+	.	ID=CDS:EEB05906;Parent=transcript:EEB05906;protein_id=EEB05906;extra_copy_number=0
Chr1	Liftoff	CDS	2838129	2838160	.	+	.	ID=CDS:EEB05906;Parent=transcript:EEB05906;protein_id=EEB05906;extra_copy_number=0
Chr1	Liftoff	CDS	2838248	2838251	.	+	.	ID=CDS:EEB05906;Parent=transcript:EEB05906;protein_id=EEB05906;extra_copy_number=0
Chr1	Liftoff	CDS	2838435	2838889	.	+	.	ID=CDS:EEB05906;Parent=transcript:EEB05906;protein_id=EEB05906;extra_copy_number=0
Chr1	Liftoff	gene	2841528	2842128	.	-	.	ID=gene:SJAG_00929;biotype=protein_coding;description=hypothetical protein;gene_id=SJAG_00929;logic_name=ena;coverage=0.955;sequence_ID=0.827;extra_copy_number=0;copy_num_ID=gene:SJAG_00929_0
Chr1	Liftoff	mRNA	2841528	2842128	.	-	.	ID=transcript:EEB05904;Parent=gene:SJAG_00929;Name=SJAG_00929-1;biotype=protein_coding;tag=Ensembl_canonical;transcript_id=EEB05904;extra_copy_number=0
Chr1	Liftoff	exon	2841528	2841761	.	-	.	Parent=transcript:EEB05904;Name=EEB05904-2;constitutive=1;ensembl_end_phase=0;ensembl_phase=0;exon_id=EEB05904-2;rank=2;extra_copy_number=0
Chr1	Liftoff	exon	2841942	2842128	.	-	.	Parent=transcript:EEB05904;Name=EEB05904-1;constitutive=1;ensembl_end_phase=0;ensembl_phase=0;exon_id=EEB05904-1;rank=1;extra_copy_number=0
Chr1	Liftoff	CDS	2841528	2841761	.	-	.	ID=CDS:EEB05904;Parent=transcript:EEB05904;protein_id=EEB05904;extra_copy_number=0
Chr1	Liftoff	CDS	2841942	2842128	.	-	.	ID=CDS:EEB05904;Parent=transcript:EEB05904;protein_id=EEB05904;extra_copy_number=0
Chr1	Liftoff	gene	2843237	2843545	.	+	.	ID=gene:SJAG_00927;biotype=protein_coding;description=hypothetical protein;gene_id=SJAG_00927;logic_name=ena;coverage=1.0;sequence_ID=0.935;extra_copy_number=0;copy_num_ID=gene:SJAG_00927_0
Chr1	Liftoff	mRNA	2843237	2843545	.	+	.	ID=transcript:EEB05903;Parent=gene:SJAG_00927;Name=SJAG_00927-1;biotype=protein_coding;tag=Ensembl_canonical;transcript_id=EEB05903;extra_copy_number=0
Chr1	Liftoff	exon	2843237	2843545	.	+	.	Parent=transcript:EEB05903;Name=EEB05903-1;constitutive=1;ensembl_end_phase=0;ensembl_phase=0;exon_id=EEB05903-1;rank=1;extra_copy_number=0
Chr1	Liftoff	CDS	2843237	2843545	.	+	.	ID=CDS:EEB05903;Parent=transcript:EEB05903;protein_id=EEB05903;extra_copy_number=0
Chr1	Liftoff	gene	2843626	2847486	.	+	.	ID=gene:SJAG_00926;biotype=protein_coding;description=transcription factor;gene_id=SJAG_00926;logic_name=ena;coverage=0.987;sequence_ID=0.909;extra_copy_number=0;copy_num_ID=gene:SJAG_00926_0
Chr1	Liftoff	mRNA	2843626	2847486	.	+	.	ID=transcript:EEB05902;Parent=gene:SJAG_00926;Name=SJAG_00926-1;biotype=protein_coding;tag=Ensembl_canonical;transcript_id=EEB05902;extra_copy_number=0
Chr1	Liftoff	exon	2843626	2847486	.	+	.	Parent=transcript:EEB05902;Name=EEB05902-1;constitutive=1;ensembl_end_phase=2;ensembl_phase=0;exon_id=EEB05902-1;rank=1;extra_copy_number=0
Chr1	Liftoff	CDS	2844202	2846532	.	+	.	ID=CDS:EEB05902;Parent=transcript:EEB05902;protein_id=EEB05902;extra_copy_number=0
Chr1	Liftoff	five_prime_UTR	2843626	2844201	.	+	.	Parent=transcript:EEB05902;extra_copy_number=0
Chr1	Liftoff	three_prime_UTR	2846533	2847486	.	+	.	Parent=transcript:EEB05902;extra_copy_number=0
Chr1	Liftoff	gene	2847624	2850104	.	+	.	ID=gene:SJAG_00925;biotype=protein_coding;description=hira protein Slm9;gene_id=SJAG_00925;logic_name=ena;coverage=0.999;sequence_ID=0.882;extra_copy_number=0;copy_num_ID=gene:SJAG_00925_0
Chr1	Liftoff	mRNA	2847624	2850104	.	+	.	ID=transcript:EEB05901;Parent=gene:SJAG_00925;Name=SJAG_00925-1;biotype=protein_coding;tag=Ensembl_canonical;transcript_id=EEB05901;extra_copy_number=0
Chr1	Liftoff	exon	2847624	2848651	.	+	.	Parent=transcript:EEB05901;Name=EEB05901-1;constitutive=1;ensembl_end_phase=1;ensembl_phase=0;exon_id=EEB05901-1;rank=1;extra_copy_number=0
Chr1	Liftoff	exon	2848714	2850104	.	+	.	Parent=transcript:EEB05901;Name=EEB05901-2;constitutive=1;ensembl_end_phase=0;ensembl_phase=1;exon_id=EEB05901-2;rank=2;extra_copy_number=0
Chr1	Liftoff	CDS	2847624	2848651	.	+	.	ID=CDS:EEB05901;Parent=transcript:EEB05901;protein_id=EEB05901;extra_copy_number=0
Chr1	Liftoff	CDS	2848714	2850104	.	+	.	ID=CDS:EEB05901;Parent=transcript:EEB05901;protein_id=EEB05901;extra_copy_number=0
Chr1	Liftoff	gene	2850416	2851760	.	+	.	ID=gene:SJAG_00924;biotype=protein_coding;description=UDP-N-acetylglucosamine-dolichyl-phosphateN-acetylglucosaminephosphotransferase;gene_id=SJAG_00924;logic_name=ena;coverage=0.998;sequence_ID=0.911;extra_copy_number=0;copy_num_ID=gene:SJAG_00924_0
Chr1	Liftoff	mRNA	2850416	2851760	.	+	.	ID=transcript:EEB05900;Parent=gene:SJAG_00924;Name=SJAG_00924-1;biotype=protein_coding;tag=Ensembl_canonical;transcript_id=EEB05900;extra_copy_number=0
Chr1	Liftoff	exon	2850416	2851760	.	+	.	Parent=transcript:EEB05900;Name=EEB05900-1;constitutive=1;ensembl_end_phase=0;ensembl_phase=0;exon_id=EEB05900-1;rank=1;extra_copy_number=0
Chr1	Liftoff	CDS	2850416	2851760	.	+	.	ID=CDS:EEB05900;Parent=transcript:EEB05900;protein_id=EEB05900;extra_copy_number=0
Chr1	Liftoff	gene	2852336	2855469	.	+	.	ID=gene:SJAG_00923;biotype=protein_coding;description=CobW/HypB/UreG nucleotide binding domain-containing protein;gene_id=SJAG_00923;logic_name=ena;coverage=0.975;sequence_ID=0.843;extra_copy_number=0;copy_num_ID=gene:SJAG_00923_0
Chr1	Liftoff	mRNA	2852336	2855469	.	+	.	ID=transcript:EEB05899;Parent=gene:SJAG_00923;Name=SJAG_00923-1;biotype=protein_coding;tag=Ensembl_canonical;transcript_id=EEB05899;extra_copy_number=0
Chr1	Liftoff	exon	2852336	2855469	.	+	.	Parent=transcript:EEB05899;Name=EEB05899-1;constitutive=1;ensembl_end_phase=0;ensembl_phase=0;exon_id=EEB05899-1;rank=1;extra_copy_number=0
Chr1	Liftoff	CDS	2852372	2853546	.	+	.	ID=CDS:EEB05899;Parent=transcript:EEB05899;protein_id=EEB05899;extra_copy_number=0
Chr1	Liftoff	five_prime_UTR	2852336	2852371	.	+	.	Parent=transcript:EEB05899;extra_copy_number=0
Chr1	Liftoff	three_prime_UTR	2853547	2855469	.	+	.	Parent=transcript:EEB05899;extra_copy_number=0
Chr1	Liftoff	gene	2853588	2856807	.	-	.	ID=gene:SJAG_00922;biotype=protein_coding;description=OPT oligopeptide transporter Isp4;gene_id=SJAG_00922;logic_name=ena;coverage=0.981;sequence_ID=0.867;extra_copy_number=0;copy_num_ID=gene:SJAG_00922_0
Chr1	Liftoff	mRNA	2853588	2856807	.	-	.	ID=transcript:EEB05898;Parent=gene:SJAG_00922;Name=SJAG_00922-1;biotype=protein_coding;tag=Ensembl_canonical;transcript_id=EEB05898;extra_copy_number=0
Chr1	Liftoff	exon	2853588	2856807	.	-	.	Parent=transcript:EEB05898;Name=EEB05898-1;constitutive=1;ensembl_end_phase=1;ensembl_phase=0;exon_id=EEB05898-1;rank=1;extra_copy_number=0
Chr1	Liftoff	CDS	2853710	2856124	.	-	.	ID=CDS:EEB05898;Parent=transcript:EEB05898;protein_id=EEB05898;extra_copy_number=0
Chr1	Liftoff	five_prime_UTR	2856125	2856807	.	-	.	Parent=transcript:EEB05898;extra_copy_number=0
Chr1	Liftoff	three_prime_UTR	2853588	2853709	.	-	.	Parent=transcript:EEB05898;extra_copy_number=0
Chr1	Liftoff	gene	2858909	2859439	.	-	.	ID=gene:SJAG_00921;biotype=protein_coding;description=60S ribosomal protein L26;gene_id=SJAG_00921;logic_name=ena;coverage=1.0;sequence_ID=0.988;extra_copy_number=0;copy_num_ID=gene:SJAG_00921_0
Chr1	Liftoff	mRNA	2858909	2859439	.	-	.	ID=transcript:EEB05897;Parent=gene:SJAG_00921;Name=SJAG_00921-1;biotype=protein_coding;tag=Ensembl_canonical;transcript_id=EEB05897;extra_copy_number=0
Chr1	Liftoff	exon	2858909	2859439	.	-	.	Parent=transcript:EEB05897;Name=EEB05897-1;constitutive=1;ensembl_end_phase=2;ensembl_phase=0;exon_id=EEB05897-1;rank=1;extra_copy_number=0
Chr1	Liftoff	CDS	2858983	2859363	.	-	.	ID=CDS:EEB05897;Parent=transcript:EEB05897;protein_id=EEB05897;extra_copy_number=0
Chr1	Liftoff	five_prime_UTR	2859364	2859439	.	-	.	Parent=transcript:EEB05897;extra_copy_number=0
Chr1	Liftoff	three_prime_UTR	2858909	2858982	.	-	.	Parent=transcript:EEB05897;extra_copy_number=0
Chr1	Liftoff	gene	2859860	2861578	.	-	.	ID=gene:SJAG_00920;biotype=protein_coding;description=actin cortical patch protein;gene_id=SJAG_00920;logic_name=ena;coverage=1.0;sequence_ID=0.894;extra_copy_number=0;copy_num_ID=gene:SJAG_00920_0
Chr1	Liftoff	mRNA	2859860	2861578	.	-	.	ID=transcript:EEB05896;Parent=gene:SJAG_00920;Name=SJAG_00920-1;biotype=protein_coding;tag=Ensembl_canonical;transcript_id=EEB05896;extra_copy_number=0
Chr1	Liftoff	exon	2859860	2861578	.	-	.	Parent=transcript:EEB05896;Name=EEB05896-1;constitutive=1;ensembl_end_phase=0;ensembl_phase=0;exon_id=EEB05896-1;rank=1;extra_copy_number=0
Chr1	Liftoff	CDS	2859860	2861578	.	-	.	ID=CDS:EEB05896;Parent=transcript:EEB05896;protein_id=EEB05896;extra_copy_number=0
Chr1	Liftoff	gene	2862105	2862560	.	-	.	ID=gene:SJAG_00919;biotype=protein_coding;description=trafficking protein Pga2;gene_id=SJAG_00919;logic_name=ena;coverage=1.0;sequence_ID=0.934;extra_copy_number=0;copy_num_ID=gene:SJAG_00919_0
Chr1	Liftoff	mRNA	2862105	2862560	.	-	.	ID=transcript:EEB05895;Parent=gene:SJAG_00919;Name=SJAG_00919-1;biotype=protein_coding;tag=Ensembl_canonical;transcript_id=EEB05895;extra_copy_number=0
Chr1	Liftoff	exon	2862105	2862472	.	-	.	Parent=transcript:EEB05895;Name=EEB05895-2;constitutive=1;ensembl_end_phase=0;ensembl_phase=1;exon_id=EEB05895-2;rank=2;extra_copy_number=0
Chr1	Liftoff	exon	2862518	2862560	.	-	.	Parent=transcript:EEB05895;Name=EEB05895-1;constitutive=1;ensembl_end_phase=1;ensembl_phase=0;exon_id=EEB05895-1;rank=1;extra_copy_number=0
Chr1	Liftoff	CDS	2862105	2862472	.	-	.	ID=CDS:EEB05895;Parent=transcript:EEB05895;protein_id=EEB05895;extra_copy_number=0
Chr1	Liftoff	CDS	2862518	2862560	.	-	.	ID=CDS:EEB05895;Parent=transcript:EEB05895;protein_id=EEB05895;extra_copy_number=0
Chr1	Liftoff	gene	2863083	2864235	.	-	.	ID=gene:SJAG_00918;biotype=protein_coding;description=DASH complex subunit Ask1;gene_id=SJAG_00918;logic_name=ena;coverage=1.0;sequence_ID=0.892;extra_copy_number=0;copy_num_ID=gene:SJAG_00918_0
Chr1	Liftoff	mRNA	2863083	2864235	.	-	.	ID=transcript:EEB05894;Parent=gene:SJAG_00918;Name=SJAG_00918-1;biotype=protein_coding;tag=Ensembl_canonical;transcript_id=EEB05894;extra_copy_number=0
Chr1	Liftoff	exon	2863083	2863910	.	-	.	Parent=transcript:EEB05894;Name=EEB05894-2;constitutive=1;ensembl_end_phase=0;ensembl_phase=0;exon_id=EEB05894-2;rank=2;extra_copy_number=0
Chr1	Liftoff	exon	2864167	2864235	.	-	.	Parent=transcript:EEB05894;Name=EEB05894-1;constitutive=1;ensembl_end_phase=0;ensembl_phase=0;exon_id=EEB05894-1;rank=1;extra_copy_number=0
Chr1	Liftoff	CDS	2863083	2863910	.	-	.	ID=CDS:EEB05894;Parent=transcript:EEB05894;protein_id=EEB05894;extra_copy_number=0
Chr1	Liftoff	CDS	2864167	2864235	.	-	.	ID=CDS:EEB05894;Parent=transcript:EEB05894;protein_id=EEB05894;extra_copy_number=0
Chr1	Liftoff	gene	2864348	2866692	.	+	.	ID=gene:SJAG_00917;biotype=protein_coding;description=hypothetical protein;gene_id=SJAG_00917;logic_name=ena;coverage=0.990;sequence_ID=0.861;extra_copy_number=0;copy_num_ID=gene:SJAG_00917_0
Chr1	Liftoff	mRNA	2864348	2866692	.	+	.	ID=transcript:EEB05893;Parent=gene:SJAG_00917;Name=SJAG_00917-1;biotype=protein_coding;tag=Ensembl_canonical;transcript_id=EEB05893;extra_copy_number=0
Chr1	Liftoff	exon	2864348	2866692	.	+	.	Parent=transcript:EEB05893;Name=EEB05893-1;constitutive=1;ensembl_end_phase=1;ensembl_phase=0;exon_id=EEB05893-1;rank=1;extra_copy_number=0
Chr1	Liftoff	CDS	2864547	2866511	.	+	.	ID=CDS:EEB05893;Parent=transcript:EEB05893;protein_id=EEB05893;extra_copy_number=0
Chr1	Liftoff	five_prime_UTR	2864348	2864546	.	+	.	Parent=transcript:EEB05893;extra_copy_number=0
Chr1	Liftoff	three_prime_UTR	2866512	2866692	.	+	.	Parent=transcript:EEB05893;extra_copy_number=0
Chr1	Liftoff	gene	2867047	2869788	.	-	.	ID=gene:SJAG_00916;biotype=protein_coding;description=ChAPs family protein;gene_id=SJAG_00916;logic_name=ena;coverage=0.998;sequence_ID=0.926;extra_copy_number=0;copy_num_ID=gene:SJAG_00916_0
Chr1	Liftoff	mRNA	2867047	2869788	.	-	.	ID=transcript:EEB05892;Parent=gene:SJAG_00916;Name=SJAG_00916-1;biotype=protein_coding;tag=Ensembl_canonical;transcript_id=EEB05892;extra_copy_number=0
Chr1	Liftoff	exon	2867047	2867687	.	-	.	Parent=transcript:EEB05892;Name=EEB05892-4;constitutive=1;ensembl_end_phase=0;ensembl_phase=0;exon_id=EEB05892-4;rank=4;extra_copy_number=0
Chr1	Liftoff	exon	2867744	2869396	.	-	.	Parent=transcript:EEB05892;Name=EEB05892-3;constitutive=1;ensembl_end_phase=0;ensembl_phase=0;exon_id=EEB05892-3;rank=3;extra_copy_number=0
Chr1	Liftoff	exon	2869502	2869628	.	-	.	Parent=transcript:EEB05892;Name=EEB05892-2;constitutive=1;ensembl_end_phase=0;ensembl_phase=2;exon_id=EEB05892-2;rank=2;extra_copy_number=0
Chr1	Liftoff	exon	2869673	2869788	.	-	.	Parent=transcript:EEB05892;Name=EEB05892-1;constitutive=1;ensembl_end_phase=2;ensembl_phase=0;exon_id=EEB05892-1;rank=1;extra_copy_number=0
Chr1	Liftoff	CDS	2867517	2867687	.	-	.	ID=CDS:EEB05892;Parent=transcript:EEB05892;protein_id=EEB05892;extra_copy_number=0
Chr1	Liftoff	CDS	2867744	2869396	.	-	.	ID=CDS:EEB05892;Parent=transcript:EEB05892;protein_id=EEB05892;extra_copy_number=0
Chr1	Liftoff	CDS	2869502	2869628	.	-	.	ID=CDS:EEB05892;Parent=transcript:EEB05892;protein_id=EEB05892;extra_copy_number=0
Chr1	Liftoff	CDS	2869673	2869704	.	-	.	ID=CDS:EEB05892;Parent=transcript:EEB05892;protein_id=EEB05892;extra_copy_number=0
Chr1	Liftoff	five_prime_UTR	2869705	2869788	.	-	.	Parent=transcript:EEB05892;extra_copy_number=0
Chr1	Liftoff	three_prime_UTR	2867047	2867516	.	-	.	Parent=transcript:EEB05892;extra_copy_number=0
Chr1	Liftoff	gene	2870919	2876636	.	+	.	ID=gene:SJAG_00914;biotype=protein_coding;description=HIRA interacting protein Hip3;gene_id=SJAG_00914;logic_name=ena;coverage=0.974;sequence_ID=0.870;extra_copy_number=0;copy_num_ID=gene:SJAG_00914_0
Chr1	Liftoff	mRNA	2870919	2876636	.	+	.	ID=transcript:EEB05890;Parent=gene:SJAG_00914;Name=SJAG_00914-1;biotype=protein_coding;tag=Ensembl_canonical;transcript_id=EEB05890;extra_copy_number=0
Chr1	Liftoff	exon	2870919	2876636	.	+	.	Parent=transcript:EEB05890;Name=EEB05890-1;constitutive=1;ensembl_end_phase=1;ensembl_phase=0;exon_id=EEB05890-1;rank=1;extra_copy_number=0
Chr1	Liftoff	CDS	2871754	2876505	.	+	.	ID=CDS:EEB05890;Parent=transcript:EEB05890;protein_id=EEB05890;extra_copy_number=0
Chr1	Liftoff	five_prime_UTR	2870919	2871753	.	+	.	Parent=transcript:EEB05890;extra_copy_number=0
Chr1	Liftoff	three_prime_UTR	2876506	2876636	.	+	.	Parent=transcript:EEB05890;extra_copy_number=0
Chr1	Liftoff	gene	2876705	2880019	.	+	.	ID=gene:SJAG_00913;biotype=protein_coding;description=hira protein;gene_id=SJAG_00913;logic_name=ena;coverage=0.973;sequence_ID=0.879;extra_copy_number=0;copy_num_ID=gene:SJAG_00913_0
Chr1	Liftoff	mRNA	2876705	2880019	.	+	.	ID=transcript:EEB05889;Parent=gene:SJAG_00913;Name=SJAG_00913-1;biotype=protein_coding;tag=Ensembl_canonical;transcript_id=EEB05889;extra_copy_number=0
Chr1	Liftoff	exon	2876705	2876873	.	+	.	Parent=transcript:EEB05889;Name=EEB05889-1;constitutive=1;ensembl_end_phase=1;ensembl_phase=0;exon_id=EEB05889-1;rank=1;extra_copy_number=0
Chr1	Liftoff	exon	2876923	2877181	.	+	.	Parent=transcript:EEB05889;Name=EEB05889-2;constitutive=1;ensembl_end_phase=2;ensembl_phase=1;exon_id=EEB05889-2;rank=2;extra_copy_number=0
Chr1	Liftoff	exon	2877228	2877319	.	+	.	Parent=transcript:EEB05889;Name=EEB05889-3;constitutive=1;ensembl_end_phase=1;ensembl_phase=2;exon_id=EEB05889-3;rank=3;extra_copy_number=0
Chr1	Liftoff	exon	2877359	2877451	.	+	.	Parent=transcript:EEB05889;Name=EEB05889-4;constitutive=1;ensembl_end_phase=1;ensembl_phase=1;exon_id=EEB05889-4;rank=4;extra_copy_number=0
Chr1	Liftoff	exon	2877502	2877584	.	+	.	Parent=transcript:EEB05889;Name=EEB05889-5;constitutive=1;ensembl_end_phase=0;ensembl_phase=1;exon_id=EEB05889-5;rank=5;extra_copy_number=0
Chr1	Liftoff	exon	2877625	2878137	.	+	.	Parent=transcript:EEB05889;Name=EEB05889-6;constitutive=1;ensembl_end_phase=0;ensembl_phase=0;exon_id=EEB05889-6;rank=6;extra_copy_number=0
Chr1	Liftoff	exon	2878187	2880019	.	+	.	Parent=transcript:EEB05889;Name=EEB05889-7;constitutive=1;ensembl_end_phase=0;ensembl_phase=0;exon_id=EEB05889-7;rank=7;extra_copy_number=0
Chr1	Liftoff	CDS	2876837	2876873	.	+	.	ID=CDS:EEB05889;Parent=transcript:EEB05889;protein_id=EEB05889;extra_copy_number=0
Chr1	Liftoff	CDS	2876923	2877181	.	+	.	ID=CDS:EEB05889;Parent=transcript:EEB05889;protein_id=EEB05889;extra_copy_number=0
Chr1	Liftoff	CDS	2877228	2877319	.	+	.	ID=CDS:EEB05889;Parent=transcript:EEB05889;protein_id=EEB05889;extra_copy_number=0
Chr1	Liftoff	CDS	2877359	2877451	.	+	.	ID=CDS:EEB05889;Parent=transcript:EEB05889;protein_id=EEB05889;extra_copy_number=0
Chr1	Liftoff	CDS	2877502	2877584	.	+	.	ID=CDS:EEB05889;Parent=transcript:EEB05889;protein_id=EEB05889;extra_copy_number=0
Chr1	Liftoff	CDS	2877625	2878137	.	+	.	ID=CDS:EEB05889;Parent=transcript:EEB05889;protein_id=EEB05889;extra_copy_number=0
Chr1	Liftoff	CDS	2878187	2879863	.	+	.	ID=CDS:EEB05889;Parent=transcript:EEB05889;protein_id=EEB05889;extra_copy_number=0
Chr1	Liftoff	five_prime_UTR	2876705	2876836	.	+	.	Parent=transcript:EEB05889;extra_copy_number=0
Chr1	Liftoff	three_prime_UTR	2879864	2880019	.	+	.	Parent=transcript:EEB05889;extra_copy_number=0
Chr1	Liftoff	gene	2879939	2880757	.	-	.	ID=gene:SJAG_00912;biotype=protein_coding;description=RNA-binding protein Tma20;gene_id=SJAG_00912;logic_name=ena;coverage=1.0;sequence_ID=0.914;extra_copy_number=0;copy_num_ID=gene:SJAG_00912_0
Chr1	Liftoff	mRNA	2879939	2880757	.	-	.	ID=transcript:EEB05888;Parent=gene:SJAG_00912;Name=SJAG_00912-1;biotype=protein_coding;tag=Ensembl_canonical;transcript_id=EEB05888;extra_copy_number=0
Chr1	Liftoff	exon	2879939	2880011	.	-	.	Parent=transcript:EEB05888;Name=EEB05888-5;constitutive=1;ensembl_end_phase=0;ensembl_phase=2;exon_id=EEB05888-5;rank=5;extra_copy_number=0
Chr1	Liftoff	exon	2880068	2880272	.	-	.	Parent=transcript:EEB05888;Name=EEB05888-4;constitutive=1;ensembl_end_phase=2;ensembl_phase=1;exon_id=EEB05888-4;rank=4;extra_copy_number=0
Chr1	Liftoff	exon	2880333	2880430	.	-	.	Parent=transcript:EEB05888;Name=EEB05888-3;constitutive=1;ensembl_end_phase=1;ensembl_phase=2;exon_id=EEB05888-3;rank=3;extra_copy_number=0
Chr1	Liftoff	exon	2880551	2880703	.	-	.	Parent=transcript:EEB05888;Name=EEB05888-2;constitutive=1;ensembl_end_phase=2;ensembl_phase=2;exon_id=EEB05888-2;rank=2;extra_copy_number=0
Chr1	Liftoff	exon	2880747	2880757	.	-	.	Parent=transcript:EEB05888;Name=EEB05888-1;constitutive=1;ensembl_end_phase=2;ensembl_phase=0;exon_id=EEB05888-1;rank=1;extra_copy_number=0
Chr1	Liftoff	CDS	2879939	2880011	.	-	.	ID=CDS:EEB05888;Parent=transcript:EEB05888;protein_id=EEB05888;extra_copy_number=0
Chr1	Liftoff	CDS	2880068	2880272	.	-	.	ID=CDS:EEB05888;Parent=transcript:EEB05888;protein_id=EEB05888;extra_copy_number=0
Chr1	Liftoff	CDS	2880333	2880430	.	-	.	ID=CDS:EEB05888;Parent=transcript:EEB05888;protein_id=EEB05888;extra_copy_number=0
Chr1	Liftoff	CDS	2880551	2880703	.	-	.	ID=CDS:EEB05888;Parent=transcript:EEB05888;protein_id=EEB05888;extra_copy_number=0
Chr1	Liftoff	CDS	2880747	2880757	.	-	.	ID=CDS:EEB05888;Parent=transcript:EEB05888;protein_id=EEB05888;extra_copy_number=0
Chr1	Liftoff	gene	2880911	2882969	.	+	.	ID=gene:SJAG_00911;biotype=protein_coding;description=complexed with Cdc5 protein Cwf4;gene_id=SJAG_00911;logic_name=ena;coverage=1.0;sequence_ID=0.911;extra_copy_number=0;copy_num_ID=gene:SJAG_00911_0
Chr1	Liftoff	mRNA	2880911	2882969	.	+	.	ID=transcript:EEB05887;Parent=gene:SJAG_00911;Name=SJAG_00911-1;biotype=protein_coding;tag=Ensembl_canonical;transcript_id=EEB05887;extra_copy_number=0
Chr1	Liftoff	exon	2880911	2880961	.	+	.	Parent=transcript:EEB05887;Name=EEB05887-1;constitutive=1;ensembl_end_phase=0;ensembl_phase=0;exon_id=EEB05887-1;rank=1;extra_copy_number=0
Chr1	Liftoff	exon	2881005	2882969	.	+	.	Parent=transcript:EEB05887;Name=EEB05887-2;constitutive=1;ensembl_end_phase=0;ensembl_phase=0;exon_id=EEB05887-2;rank=2;extra_copy_number=0
Chr1	Liftoff	CDS	2880911	2880961	.	+	.	ID=CDS:EEB05887;Parent=transcript:EEB05887;protein_id=EEB05887;extra_copy_number=0
Chr1	Liftoff	CDS	2881005	2882969	.	+	.	ID=CDS:EEB05887;Parent=transcript:EEB05887;protein_id=EEB05887;extra_copy_number=0
Chr1	Liftoff	gene	2883854	2885446	.	+	.	ID=gene:SJAG_00910;biotype=protein_coding;description=zf-MYND type zinc finger protein;gene_id=SJAG_00910;logic_name=ena;coverage=0.999;sequence_ID=0.912;extra_copy_number=0;copy_num_ID=gene:SJAG_00910_0
Chr1	Liftoff	mRNA	2883854	2885446	.	+	.	ID=transcript:EEB05886;Parent=gene:SJAG_00910;Name=SJAG_00910-1;biotype=protein_coding;tag=Ensembl_canonical;transcript_id=EEB05886;extra_copy_number=0
Chr1	Liftoff	exon	2883854	2885446	.	+	.	Parent=transcript:EEB05886;Name=EEB05886-1;constitutive=1;ensembl_end_phase=0;ensembl_phase=0;exon_id=EEB05886-1;rank=1;extra_copy_number=0
Chr1	Liftoff	CDS	2883854	2885446	.	+	.	ID=CDS:EEB05886;Parent=transcript:EEB05886;protein_id=EEB05886;extra_copy_number=0
Chr1	Liftoff	gene	2886585	2887265	.	+	.	ID=gene:SJAG_00909;biotype=protein_coding;description=mediator complex subunit Med10;gene_id=SJAG_00909;logic_name=ena;coverage=0.933;sequence_ID=0.818;extra_copy_number=0;copy_num_ID=gene:SJAG_00909_0
Chr1	Liftoff	mRNA	2886585	2887265	.	+	.	ID=transcript:EEB05885;Parent=gene:SJAG_00909;Name=SJAG_00909-1;biotype=protein_coding;tag=Ensembl_canonical;transcript_id=EEB05885;extra_copy_number=0
Chr1	Liftoff	exon	2886585	2887265	.	+	.	Parent=transcript:EEB05885;Name=EEB05885-1;constitutive=1;ensembl_end_phase=0;ensembl_phase=0;exon_id=EEB05885-1;rank=1;extra_copy_number=0
Chr1	Liftoff	CDS	2886700	2887134	.	+	.	ID=CDS:EEB05885;Parent=transcript:EEB05885;protein_id=EEB05885;extra_copy_number=0
Chr1	Liftoff	five_prime_UTR	2886585	2886699	.	+	.	Parent=transcript:EEB05885;extra_copy_number=0
Chr1	Liftoff	three_prime_UTR	2887135	2887265	.	+	.	Parent=transcript:EEB05885;extra_copy_number=0
Chr1	Liftoff	gene	2887096	2888565	.	-	.	ID=gene:SJAG_00908;biotype=protein_coding;description=Mde2 protein;gene_id=SJAG_00908;logic_name=ena;coverage=0.981;sequence_ID=0.835;extra_copy_number=0;copy_num_ID=gene:SJAG_00908_0
Chr1	Liftoff	mRNA	2887096	2888565	.	-	.	ID=transcript:EEB05884;Parent=gene:SJAG_00908;Name=SJAG_00908-1;biotype=protein_coding;tag=Ensembl_canonical;transcript_id=EEB05884;extra_copy_number=0
Chr1	Liftoff	exon	2887096	2887593	.	-	.	Parent=transcript:EEB05884;Name=EEB05884-2;constitutive=1;ensembl_end_phase=2;ensembl_phase=0;exon_id=EEB05884-2;rank=2;extra_copy_number=0
Chr1	Liftoff	exon	2887638	2888565	.	-	.	Parent=transcript:EEB05884;Name=EEB05884-1;constitutive=1;ensembl_end_phase=0;ensembl_phase=0;exon_id=EEB05884-1;rank=1;extra_copy_number=0
Chr1	Liftoff	CDS	2887360	2887593	.	-	.	ID=CDS:EEB05884;Parent=transcript:EEB05884;protein_id=EEB05884;extra_copy_number=0
Chr1	Liftoff	CDS	2887638	2888348	.	-	.	ID=CDS:EEB05884;Parent=transcript:EEB05884;protein_id=EEB05884;extra_copy_number=0
Chr1	Liftoff	five_prime_UTR	2888349	2888565	.	-	.	Parent=transcript:EEB05884;extra_copy_number=0
Chr1	Liftoff	three_prime_UTR	2887096	2887359	.	-	.	Parent=transcript:EEB05884;extra_copy_number=0
Chr1	Liftoff	gene	2888505	2890133	.	-	.	ID=gene:SJAG_00907;biotype=protein_coding;description=cortical component Lsb5;gene_id=SJAG_00907;logic_name=ena;coverage=0.995;sequence_ID=0.911;extra_copy_number=0;copy_num_ID=gene:SJAG_00907_0
Chr1	Liftoff	mRNA	2888505	2890133	.	-	.	ID=transcript:EEB05883;Parent=gene:SJAG_00907;Name=SJAG_00907-1;biotype=protein_coding;tag=Ensembl_canonical;transcript_id=EEB05883;extra_copy_number=0
Chr1	Liftoff	exon	2888505	2889545	.	-	.	Parent=transcript:EEB05883;Name=EEB05883-2;constitutive=1;ensembl_end_phase=2;ensembl_phase=1;exon_id=EEB05883-2;rank=2;extra_copy_number=0
Chr1	Liftoff	exon	2889888	2890133	.	-	.	Parent=transcript:EEB05883;Name=EEB05883-1;constitutive=1;ensembl_end_phase=1;ensembl_phase=0;exon_id=EEB05883-1;rank=1;extra_copy_number=0
Chr1	Liftoff	CDS	2888605	2889545	.	-	.	ID=CDS:EEB05883;Parent=transcript:EEB05883;protein_id=EEB05883;extra_copy_number=0
Chr1	Liftoff	CDS	2889888	2889939	.	-	.	ID=CDS:EEB05883;Parent=transcript:EEB05883;protein_id=EEB05883;extra_copy_number=0
Chr1	Liftoff	five_prime_UTR	2889940	2890133	.	-	.	Parent=transcript:EEB05883;extra_copy_number=0
Chr1	Liftoff	three_prime_UTR	2888505	2888604	.	-	.	Parent=transcript:EEB05883;extra_copy_number=0
Chr1	Liftoff	gene	2890471	2891762	.	+	.	ID=gene:SJAG_00906;biotype=protein_coding;description=ADP-ribosylation factor Sar1;gene_id=SJAG_00906;logic_name=ena;coverage=0.993;sequence_ID=0.906;extra_copy_number=0;copy_num_ID=gene:SJAG_00906_0
Chr1	Liftoff	mRNA	2890471	2891762	.	+	.	ID=transcript:EEB05882;Parent=gene:SJAG_00906;Name=SJAG_00906-1;biotype=protein_coding;tag=Ensembl_canonical;transcript_id=EEB05882;extra_copy_number=0
Chr1	Liftoff	exon	2890471	2891762	.	+	.	Parent=transcript:EEB05882;Name=EEB05882-1;constitutive=1;ensembl_end_phase=0;ensembl_phase=0;exon_id=EEB05882-1;rank=1;extra_copy_number=0
Chr1	Liftoff	CDS	2890606	2891178	.	+	.	ID=CDS:EEB05882;Parent=transcript:EEB05882;protein_id=EEB05882;extra_copy_number=0
Chr1	Liftoff	five_prime_UTR	2890471	2890605	.	+	.	Parent=transcript:EEB05882;extra_copy_number=0
Chr1	Liftoff	three_prime_UTR	2891179	2891762	.	+	.	Parent=transcript:EEB05882;extra_copy_number=0
Chr1	Liftoff	gene	2890572	2892397	.	-	.	ID=gene:SJAG_00905;biotype=protein_coding;description=hypothetical protein;gene_id=SJAG_00905;logic_name=ena;coverage=0.990;sequence_ID=0.879;extra_copy_number=0;copy_num_ID=gene:SJAG_00905_0
Chr1	Liftoff	mRNA	2890572	2892397	.	-	.	ID=transcript:EEB05881;Parent=gene:SJAG_00905;Name=SJAG_00905-1;biotype=protein_coding;tag=Ensembl_canonical;transcript_id=EEB05881;extra_copy_number=0
Chr1	Liftoff	exon	2890572	2891724	.	-	.	Parent=transcript:EEB05881;Name=EEB05881-3;constitutive=1;ensembl_end_phase=0;ensembl_phase=1;exon_id=EEB05881-3;rank=3;extra_copy_number=0
Chr1	Liftoff	exon	2891888	2892120	.	-	.	Parent=transcript:EEB05881;Name=EEB05881-2;constitutive=1;ensembl_end_phase=1;ensembl_phase=2;exon_id=EEB05881-2;rank=2;extra_copy_number=0
Chr1	Liftoff	exon	2892184	2892397	.	-	.	Parent=transcript:EEB05881;Name=EEB05881-1;constitutive=1;ensembl_end_phase=2;ensembl_phase=0;exon_id=EEB05881-1;rank=1;extra_copy_number=0
Chr1	Liftoff	CDS	2891331	2891724	.	-	.	ID=CDS:EEB05881;Parent=transcript:EEB05881;protein_id=EEB05881;extra_copy_number=0
Chr1	Liftoff	CDS	2891888	2892120	.	-	.	ID=CDS:EEB05881;Parent=transcript:EEB05881;protein_id=EEB05881;extra_copy_number=0
Chr1	Liftoff	CDS	2892184	2892290	.	-	.	ID=CDS:EEB05881;Parent=transcript:EEB05881;protein_id=EEB05881;extra_copy_number=0
Chr1	Liftoff	five_prime_UTR	2892291	2892397	.	-	.	Parent=transcript:EEB05881;extra_copy_number=0
Chr1	Liftoff	three_prime_UTR	2890572	2891330	.	-	.	Parent=transcript:EEB05881;extra_copy_number=0
Chr1	Liftoff	gene	2892509	2895903	.	+	.	ID=gene:SJAG_00904;biotype=protein_coding;description=mediator complex subunit Srb4;gene_id=SJAG_00904;logic_name=ena;coverage=0.983;sequence_ID=0.873;extra_copy_number=0;copy_num_ID=gene:SJAG_00904_0
Chr1	Liftoff	mRNA	2892509	2895903	.	+	.	ID=transcript:EEB05880;Parent=gene:SJAG_00904;Name=SJAG_00904-1;biotype=protein_coding;tag=Ensembl_canonical;transcript_id=EEB05880;extra_copy_number=0
Chr1	Liftoff	exon	2892509	2892618	.	+	.	Parent=transcript:EEB05880;Name=EEB05880-1;constitutive=1;ensembl_end_phase=2;ensembl_phase=0;exon_id=EEB05880-1;rank=1;extra_copy_number=0
Chr1	Liftoff	exon	2892714	2892938	.	+	.	Parent=transcript:EEB05880;Name=EEB05880-2;constitutive=1;ensembl_end_phase=2;ensembl_phase=2;exon_id=EEB05880-2;rank=2;extra_copy_number=0
Chr1	Liftoff	exon	2893030	2895903	.	+	.	Parent=transcript:EEB05880;Name=EEB05880-3;constitutive=1;ensembl_end_phase=1;ensembl_phase=2;exon_id=EEB05880-3;rank=3;extra_copy_number=0
Chr1	Liftoff	CDS	2892539	2892618	.	+	.	ID=CDS:EEB05880;Parent=transcript:EEB05880;protein_id=EEB05880;extra_copy_number=0
Chr1	Liftoff	CDS	2892714	2892938	.	+	.	ID=CDS:EEB05880;Parent=transcript:EEB05880;protein_id=EEB05880;extra_copy_number=0
Chr1	Liftoff	CDS	2893030	2894284	.	+	.	ID=CDS:EEB05880;Parent=transcript:EEB05880;protein_id=EEB05880;extra_copy_number=0
Chr1	Liftoff	five_prime_UTR	2892509	2892538	.	+	.	Parent=transcript:EEB05880;extra_copy_number=0
Chr1	Liftoff	three_prime_UTR	2894285	2895903	.	+	.	Parent=transcript:EEB05880;extra_copy_number=0
Chr1	Liftoff	gene	2894142	2895261	.	-	.	ID=gene:SJAG_00903;biotype=protein_coding;description=ChaC-like protein;gene_id=SJAG_00903;logic_name=ena;coverage=0.988;sequence_ID=0.859;extra_copy_number=0;copy_num_ID=gene:SJAG_00903_0
Chr1	Liftoff	mRNA	2894142	2895261	.	-	.	ID=transcript:EEB05879;Parent=gene:SJAG_00903;Name=SJAG_00903-1;biotype=protein_coding;tag=Ensembl_canonical;transcript_id=EEB05879;extra_copy_number=0
Chr1	Liftoff	exon	2894142	2895261	.	-	.	Parent=transcript:EEB05879;Name=EEB05879-1;constitutive=1;ensembl_end_phase=1;ensembl_phase=0;exon_id=EEB05879-1;rank=1;extra_copy_number=0
Chr1	Liftoff	CDS	2894367	2895053	.	-	.	ID=CDS:EEB05879;Parent=transcript:EEB05879;protein_id=EEB05879;extra_copy_number=0
Chr1	Liftoff	five_prime_UTR	2895054	2895261	.	-	.	Parent=transcript:EEB05879;extra_copy_number=0
Chr1	Liftoff	three_prime_UTR	2894142	2894366	.	-	.	Parent=transcript:EEB05879;extra_copy_number=0
Chr1	Liftoff	gene	2895194	2895950	.	-	.	ID=gene:SJAG_00902;biotype=protein_coding;description=acyl-CoA thioesterase;gene_id=SJAG_00902;logic_name=ena;coverage=0.871;sequence_ID=0.769;extra_copy_number=0;copy_num_ID=gene:SJAG_00902_0
Chr1	Liftoff	mRNA	2895194	2895950	.	-	.	ID=transcript:EEB05878;Parent=gene:SJAG_00902;Name=SJAG_00902-1;biotype=protein_coding;tag=Ensembl_canonical;transcript_id=EEB05878;extra_copy_number=0
Chr1	Liftoff	exon	2895194	2895950	.	-	.	Parent=transcript:EEB05878;Name=EEB05878-1;constitutive=1;ensembl_end_phase=1;ensembl_phase=0;exon_id=EEB05878-1;rank=1;extra_copy_number=0
Chr1	Liftoff	CDS	2895290	2895799	.	-	.	ID=CDS:EEB05878;Parent=transcript:EEB05878;protein_id=EEB05878;extra_copy_number=0
Chr1	Liftoff	five_prime_UTR	2895800	2895950	.	-	.	Parent=transcript:EEB05878;extra_copy_number=0
Chr1	Liftoff	three_prime_UTR	2895194	2895289	.	-	.	Parent=transcript:EEB05878;extra_copy_number=0
Chr1	Liftoff	gene	2896305	2897682	.	-	.	ID=gene:SJAG_00901;biotype=protein_coding;description=transcription factor TFIIH complex subunit Tfb2;gene_id=SJAG_00901;logic_name=ena;coverage=1.0;sequence_ID=0.911;extra_copy_number=0;copy_num_ID=gene:SJAG_00901_0
Chr1	Liftoff	mRNA	2896305	2897682	.	-	.	ID=transcript:EEB05877;Parent=gene:SJAG_00901;Name=SJAG_00901-1;biotype=protein_coding;tag=Ensembl_canonical;transcript_id=EEB05877;extra_copy_number=0
Chr1	Liftoff	exon	2896305	2897316	.	-	.	Parent=transcript:EEB05877;Name=EEB05877-2;constitutive=1;ensembl_end_phase=0;ensembl_phase=2;exon_id=EEB05877-2;rank=2;extra_copy_number=0
Chr1	Liftoff	exon	2897360	2897682	.	-	.	Parent=transcript:EEB05877;Name=EEB05877-1;constitutive=1;ensembl_end_phase=2;ensembl_phase=0;exon_id=EEB05877-1;rank=1;extra_copy_number=0
Chr1	Liftoff	CDS	2896305	2897316	.	-	.	ID=CDS:EEB05877;Parent=transcript:EEB05877;protein_id=EEB05877;extra_copy_number=0
Chr1	Liftoff	CDS	2897360	2897682	.	-	.	ID=CDS:EEB05877;Parent=transcript:EEB05877;protein_id=EEB05877;extra_copy_number=0
Chr1	Liftoff	gene	2898006	2899109	.	-	.	ID=gene:SJAG_00900;biotype=protein_coding;description=vacuolar sorting protein Did2;gene_id=SJAG_00900;logic_name=ena;coverage=0.998;sequence_ID=0.897;extra_copy_number=0;copy_num_ID=gene:SJAG_00900_0
Chr1	Liftoff	mRNA	2898006	2899109	.	-	.	ID=transcript:EEB05876;Parent=gene:SJAG_00900;Name=SJAG_00900-1;biotype=protein_coding;tag=Ensembl_canonical;transcript_id=EEB05876;extra_copy_number=0
Chr1	Liftoff	exon	2898006	2898227	.	-	.	Parent=transcript:EEB05876;Name=EEB05876-7;constitutive=1;ensembl_end_phase=0;ensembl_phase=0;exon_id=EEB05876-7;rank=7;extra_copy_number=0
Chr1	Liftoff	exon	2898288	2898359	.	-	.	Parent=transcript:EEB05876;Name=EEB05876-6;constitutive=1;ensembl_end_phase=0;ensembl_phase=0;exon_id=EEB05876-6;rank=6;extra_copy_number=0
Chr1	Liftoff	exon	2898467	2898535	.	-	.	Parent=transcript:EEB05876;Name=EEB05876-5;constitutive=1;ensembl_end_phase=0;ensembl_phase=0;exon_id=EEB05876-5;rank=5;extra_copy_number=0
Chr1	Liftoff	exon	2898613	2898759	.	-	.	Parent=transcript:EEB05876;Name=EEB05876-4;constitutive=1;ensembl_end_phase=0;ensembl_phase=0;exon_id=EEB05876-4;rank=4;extra_copy_number=0
Chr1	Liftoff	exon	2898818	2898895	.	-	.	Parent=transcript:EEB05876;Name=EEB05876-3;constitutive=1;ensembl_end_phase=0;ensembl_phase=0;exon_id=EEB05876-3;rank=3;extra_copy_number=0
Chr1	Liftoff	exon	2898936	2898955	.	-	.	Parent=transcript:EEB05876;Name=EEB05876-2;constitutive=1;ensembl_end_phase=0;ensembl_phase=1;exon_id=EEB05876-2;rank=2;extra_copy_number=0
Chr1	Liftoff	exon	2899025	2899109	.	-	.	Parent=transcript:EEB05876;Name=EEB05876-1;constitutive=1;ensembl_end_phase=1;ensembl_phase=0;exon_id=EEB05876-1;rank=1;extra_copy_number=0
Chr1	Liftoff	CDS	2898006	2898227	.	-	.	ID=CDS:EEB05876;Parent=transcript:EEB05876;protein_id=EEB05876;extra_copy_number=0
Chr1	Liftoff	CDS	2898288	2898359	.	-	.	ID=CDS:EEB05876;Parent=transcript:EEB05876;protein_id=EEB05876;extra_copy_number=0
Chr1	Liftoff	CDS	2898467	2898535	.	-	.	ID=CDS:EEB05876;Parent=transcript:EEB05876;protein_id=EEB05876;extra_copy_number=0
Chr1	Liftoff	CDS	2898613	2898759	.	-	.	ID=CDS:EEB05876;Parent=transcript:EEB05876;protein_id=EEB05876;extra_copy_number=0
Chr1	Liftoff	CDS	2898818	2898895	.	-	.	ID=CDS:EEB05876;Parent=transcript:EEB05876;protein_id=EEB05876;extra_copy_number=0
Chr1	Liftoff	CDS	2898936	2898955	.	-	.	ID=CDS:EEB05876;Parent=transcript:EEB05876;protein_id=EEB05876;extra_copy_number=0
Chr1	Liftoff	CDS	2899025	2899040	.	-	.	ID=CDS:EEB05876;Parent=transcript:EEB05876;protein_id=EEB05876;extra_copy_number=0
Chr1	Liftoff	five_prime_UTR	2899041	2899109	.	-	.	Parent=transcript:EEB05876;extra_copy_number=0
Chr1	Liftoff	gene	2899229	2900295	.	-	.	ID=gene:SJAG_00899;biotype=protein_coding;description=SNARE Ykt6;gene_id=SJAG_00899;logic_name=ena;coverage=0.978;sequence_ID=0.884;extra_copy_number=0;copy_num_ID=gene:SJAG_00899_0
Chr1	Liftoff	mRNA	2899229	2900295	.	-	.	ID=transcript:EEB05875;Parent=gene:SJAG_00899;Name=SJAG_00899-1;biotype=protein_coding;tag=Ensembl_canonical;transcript_id=EEB05875;extra_copy_number=0
Chr1	Liftoff	exon	2899229	2900078	.	-	.	Parent=transcript:EEB05875;Name=EEB05875-2;constitutive=1;ensembl_end_phase=0;ensembl_phase=2;exon_id=EEB05875-2;rank=2;extra_copy_number=0
Chr1	Liftoff	exon	2900121	2900295	.	-	.	Parent=transcript:EEB05875;Name=EEB05875-1;constitutive=1;ensembl_end_phase=2;ensembl_phase=0;exon_id=EEB05875-1;rank=1;extra_copy_number=0
Chr1	Liftoff	CDS	2899589	2900078	.	-	.	ID=CDS:EEB05875;Parent=transcript:EEB05875;protein_id=EEB05875;extra_copy_number=0
Chr1	Liftoff	CDS	2900121	2900224	.	-	.	ID=CDS:EEB05875;Parent=transcript:EEB05875;protein_id=EEB05875;extra_copy_number=0
Chr1	Liftoff	five_prime_UTR	2900225	2900295	.	-	.	Parent=transcript:EEB05875;extra_copy_number=0
Chr1	Liftoff	three_prime_UTR	2899229	2899588	.	-	.	Parent=transcript:EEB05875;extra_copy_number=0
Chr1	Liftoff	gene	2900339	2907811	.	+	.	ID=gene:SJAG_00898;biotype=protein_coding;description=ATP-dependent RNA helicase Slh1;gene_id=SJAG_00898;logic_name=ena;coverage=0.987;sequence_ID=0.884;extra_copy_number=0;copy_num_ID=gene:SJAG_00898_0
Chr1	Liftoff	mRNA	2900339	2907811	.	+	.	ID=transcript:EEB05874;Parent=gene:SJAG_00898;Name=SJAG_00898-1;biotype=protein_coding;tag=Ensembl_canonical;transcript_id=EEB05874;extra_copy_number=0
Chr1	Liftoff	exon	2900339	2907811	.	+	.	Parent=transcript:EEB05874;Name=EEB05874-1;constitutive=1;ensembl_end_phase=0;ensembl_phase=0;exon_id=EEB05874-1;rank=1;extra_copy_number=0
Chr1	Liftoff	CDS	2900429	2906281	.	+	.	ID=CDS:EEB05874;Parent=transcript:EEB05874;protein_id=EEB05874;extra_copy_number=0
Chr1	Liftoff	five_prime_UTR	2900339	2900428	.	+	.	Parent=transcript:EEB05874;extra_copy_number=0
Chr1	Liftoff	three_prime_UTR	2906282	2907811	.	+	.	Parent=transcript:EEB05874;extra_copy_number=0
Chr1	Liftoff	gene	2906314	2907794	.	-	.	ID=gene:SJAG_00897;biotype=protein_coding;description=bystin family U3 and U14 snoRNA associated protein;gene_id=SJAG_00897;logic_name=ena;coverage=0.971;sequence_ID=0.885;extra_copy_number=0;copy_num_ID=gene:SJAG_00897_0
Chr1	Liftoff	mRNA	2906314	2907794	.	-	.	ID=transcript:EEB05873;Parent=gene:SJAG_00897;Name=SJAG_00897-1;biotype=protein_coding;tag=Ensembl_canonical;transcript_id=EEB05873;extra_copy_number=0
Chr1	Liftoff	exon	2906314	2907794	.	-	.	Parent=transcript:EEB05873;Name=EEB05873-1;constitutive=1;ensembl_end_phase=1;ensembl_phase=0;exon_id=EEB05873-1;rank=1;extra_copy_number=0
Chr1	Liftoff	CDS	2906351	2907727	.	-	.	ID=CDS:EEB05873;Parent=transcript:EEB05873;protein_id=EEB05873;extra_copy_number=0
Chr1	Liftoff	five_prime_UTR	2907728	2907794	.	-	.	Parent=transcript:EEB05873;extra_copy_number=0
Chr1	Liftoff	three_prime_UTR	2906314	2906350	.	-	.	Parent=transcript:EEB05873;extra_copy_number=0
Chr1	Liftoff	gene	2908043	2910445	.	+	.	ID=gene:SJAG_00896;biotype=protein_coding;description=Ash2-trithorax family protein;gene_id=SJAG_00896;logic_name=ena;coverage=0.996;sequence_ID=0.883;extra_copy_number=0;copy_num_ID=gene:SJAG_00896_0
Chr1	Liftoff	mRNA	2908043	2910445	.	+	.	ID=transcript:EEB05872;Parent=gene:SJAG_00896;Name=SJAG_00896-1;biotype=protein_coding;tag=Ensembl_canonical;transcript_id=EEB05872;extra_copy_number=0
Chr1	Liftoff	exon	2908043	2910445	.	+	.	Parent=transcript:EEB05872;Name=EEB05872-1;constitutive=1;ensembl_end_phase=2;ensembl_phase=0;exon_id=EEB05872-1;rank=1;extra_copy_number=0
Chr1	Liftoff	CDS	2908394	2910274	.	+	.	ID=CDS:EEB05872;Parent=transcript:EEB05872;protein_id=EEB05872;extra_copy_number=0
Chr1	Liftoff	five_prime_UTR	2908043	2908393	.	+	.	Parent=transcript:EEB05872;extra_copy_number=0
Chr1	Liftoff	three_prime_UTR	2910276	2910445	.	+	.	Parent=transcript:EEB05872;extra_copy_number=0
Chr1	Liftoff	gene	2909738	2911519	.	-	.	ID=gene:SJAG_00895;biotype=protein_coding;description=palmitoyltransferase;gene_id=SJAG_00895;logic_name=ena;coverage=0.998;sequence_ID=0.881;extra_copy_number=0;copy_num_ID=gene:SJAG_00895_0
Chr1	Liftoff	mRNA	2909738	2911519	.	-	.	ID=transcript:EEB05871;Parent=gene:SJAG_00895;Name=SJAG_00895-1;biotype=protein_coding;tag=Ensembl_canonical;transcript_id=EEB05871;extra_copy_number=0
Chr1	Liftoff	exon	2909738	2911519	.	-	.	Parent=transcript:EEB05871;Name=EEB05871-1;constitutive=1;ensembl_end_phase=1;ensembl_phase=0;exon_id=EEB05871-1;rank=1;extra_copy_number=0
Chr1	Liftoff	CDS	2910355	2911398	.	-	.	ID=CDS:EEB05871;Parent=transcript:EEB05871;protein_id=EEB05871;extra_copy_number=0
Chr1	Liftoff	five_prime_UTR	2911399	2911519	.	-	.	Parent=transcript:EEB05871;extra_copy_number=0
Chr1	Liftoff	three_prime_UTR	2909738	2910354	.	-	.	Parent=transcript:EEB05871;extra_copy_number=0
Chr1	Liftoff	gene	2911437	2912025	.	+	.	ID=gene:SJAG_00894;biotype=protein_coding;description=iron sulfur cluster assembly protein Isd11;gene_id=SJAG_00894;logic_name=ena;coverage=0.992;sequence_ID=0.915;extra_copy_number=0;copy_num_ID=gene:SJAG_00894_0
Chr1	Liftoff	mRNA	2911437	2912025	.	+	.	ID=transcript:EEB05870;Parent=gene:SJAG_00894;Name=SJAG_00894-1;biotype=protein_coding;tag=Ensembl_canonical;transcript_id=EEB05870;extra_copy_number=0
Chr1	Liftoff	exon	2911437	2911862	.	+	.	Parent=transcript:EEB05870;Name=EEB05870-1;constitutive=1;ensembl_end_phase=0;ensembl_phase=0;exon_id=EEB05870-1;rank=1;extra_copy_number=0
Chr1	Liftoff	exon	2911937	2912025	.	+	.	Parent=transcript:EEB05870;Name=EEB05870-2;constitutive=1;ensembl_end_phase=2;ensembl_phase=0;exon_id=EEB05870-2;rank=2;extra_copy_number=0
Chr1	Liftoff	CDS	2911617	2911862	.	+	.	ID=CDS:EEB05870;Parent=transcript:EEB05870;protein_id=EEB05870;extra_copy_number=0
Chr1	Liftoff	CDS	2911937	2911986	.	+	.	ID=CDS:EEB05870;Parent=transcript:EEB05870;protein_id=EEB05870;extra_copy_number=0
Chr1	Liftoff	five_prime_UTR	2911437	2911616	.	+	.	Parent=transcript:EEB05870;extra_copy_number=0
Chr1	Liftoff	three_prime_UTR	2911987	2912025	.	+	.	Parent=transcript:EEB05870;extra_copy_number=0
Chr1	Liftoff	gene	2911453	2914426	.	-	.	ID=gene:SJAG_00893;biotype=protein_coding;description=ER protein folding protein;gene_id=SJAG_00893;logic_name=ena;coverage=0.996;sequence_ID=0.883;extra_copy_number=0;copy_num_ID=gene:SJAG_00893_0
Chr1	Liftoff	mRNA	2911453	2914426	.	-	.	ID=transcript:EEB05869;Parent=gene:SJAG_00893;Name=SJAG_00893-1;biotype=protein_coding;tag=Ensembl_canonical;transcript_id=EEB05869;extra_copy_number=0
Chr1	Liftoff	exon	2911453	2914426	.	-	.	Parent=transcript:EEB05869;Name=EEB05869-1;constitutive=1;ensembl_end_phase=1;ensembl_phase=0;exon_id=EEB05869-1;rank=1;extra_copy_number=0
Chr1	Liftoff	CDS	2912184	2914181	.	-	.	ID=CDS:EEB05869;Parent=transcript:EEB05869;protein_id=EEB05869;extra_copy_number=0
Chr1	Liftoff	five_prime_UTR	2914182	2914426	.	-	.	Parent=transcript:EEB05869;extra_copy_number=0
Chr1	Liftoff	three_prime_UTR	2911453	2912183	.	-	.	Parent=transcript:EEB05869;extra_copy_number=0
Chr1	Liftoff	gene	2916287	2917345	.	+	.	ID=gene:SJAG_00892;biotype=protein_coding;description=alkB protein;gene_id=SJAG_00892;logic_name=ena;coverage=0.889;sequence_ID=0.766;extra_copy_number=0;copy_num_ID=gene:SJAG_00892_0
Chr1	Liftoff	mRNA	2916287	2917345	.	+	.	ID=transcript:EEB05868;Parent=gene:SJAG_00892;Name=SJAG_00892-1;biotype=protein_coding;tag=Ensembl_canonical;transcript_id=EEB05868;extra_copy_number=0
Chr1	Liftoff	exon	2916287	2917091	.	+	.	Parent=transcript:EEB05868;Name=EEB05868-1;constitutive=1;ensembl_end_phase=1;ensembl_phase=0;exon_id=EEB05868-1;rank=1;extra_copy_number=0
Chr1	Liftoff	exon	2917149	2917345	.	+	.	Parent=transcript:EEB05868;Name=EEB05868-2;constitutive=1;ensembl_end_phase=2;ensembl_phase=1;exon_id=EEB05868-2;rank=2;extra_copy_number=0
Chr1	Liftoff	CDS	2916323	2917091	.	+	.	ID=CDS:EEB05868;Parent=transcript:EEB05868;protein_id=EEB05868;extra_copy_number=0
Chr1	Liftoff	CDS	2917149	2917270	.	+	.	ID=CDS:EEB05868;Parent=transcript:EEB05868;protein_id=EEB05868;extra_copy_number=0
Chr1	Liftoff	five_prime_UTR	2916287	2916322	.	+	.	Parent=transcript:EEB05868;extra_copy_number=0
Chr1	Liftoff	three_prime_UTR	2917271	2917345	.	+	.	Parent=transcript:EEB05868;extra_copy_number=0
Chr1	Liftoff	gene	2917466	2918649	.	+	.	ID=gene:SJAG_00891;biotype=protein_coding;description=peroxisomal docking protein Pex14;gene_id=SJAG_00891;logic_name=ena;coverage=0.989;sequence_ID=0.848;extra_copy_number=0;copy_num_ID=gene:SJAG_00891_0
Chr1	Liftoff	mRNA	2917466	2918649	.	+	.	ID=transcript:EEB05867;Parent=gene:SJAG_00891;Name=SJAG_00891-1;biotype=protein_coding;tag=Ensembl_canonical;transcript_id=EEB05867;extra_copy_number=0
Chr1	Liftoff	exon	2917466	2917879	.	+	.	Parent=transcript:EEB05867;Name=EEB05867-1;constitutive=1;ensembl_end_phase=0;ensembl_phase=0;exon_id=EEB05867-1;rank=1;extra_copy_number=0
Chr1	Liftoff	exon	2917970	2918649	.	+	.	Parent=transcript:EEB05867;Name=EEB05867-2;constitutive=1;ensembl_end_phase=2;ensembl_phase=0;exon_id=EEB05867-2;rank=2;extra_copy_number=0
Chr1	Liftoff	CDS	2917607	2917879	.	+	.	ID=CDS:EEB05867;Parent=transcript:EEB05867;protein_id=EEB05867;extra_copy_number=0
Chr1	Liftoff	CDS	2917970	2918581	.	+	.	ID=CDS:EEB05867;Parent=transcript:EEB05867;protein_id=EEB05867;extra_copy_number=0
Chr1	Liftoff	five_prime_UTR	2917466	2917606	.	+	.	Parent=transcript:EEB05867;extra_copy_number=0
Chr1	Liftoff	three_prime_UTR	2918582	2918649	.	+	.	Parent=transcript:EEB05867;extra_copy_number=0
Chr1	Liftoff	gene	2918549	2920119	.	-	.	ID=gene:SJAG_00890;biotype=protein_coding;description=mannose-1-phosphate guanyltransferase;gene_id=SJAG_00890;logic_name=ena;coverage=0.994;sequence_ID=0.915;extra_copy_number=0;copy_num_ID=gene:SJAG_00890_0
Chr1	Liftoff	mRNA	2918549	2920119	.	-	.	ID=transcript:EEB05866;Parent=gene:SJAG_00890;Name=SJAG_00890-1;biotype=protein_coding;tag=Ensembl_canonical;transcript_id=EEB05866;extra_copy_number=0
Chr1	Liftoff	exon	2918549	2919840	.	-	.	Parent=transcript:EEB05866;Name=EEB05866-3;constitutive=1;ensembl_end_phase=1;ensembl_phase=0;exon_id=EEB05866-3;rank=3;extra_copy_number=0
Chr1	Liftoff	exon	2919902	2919941	.	-	.	Parent=transcript:EEB05866;Name=EEB05866-2;constitutive=1;ensembl_end_phase=0;ensembl_phase=2;exon_id=EEB05866-2;rank=2;extra_copy_number=0
Chr1	Liftoff	exon	2919985	2920119	.	-	.	Parent=transcript:EEB05866;Name=EEB05866-1;constitutive=1;ensembl_end_phase=2;ensembl_phase=0;exon_id=EEB05866-1;rank=1;extra_copy_number=0
Chr1	Liftoff	CDS	2918680	2919840	.	-	.	ID=CDS:EEB05866;Parent=transcript:EEB05866;protein_id=EEB05866;extra_copy_number=0
Chr1	Liftoff	CDS	2919902	2919941	.	-	.	ID=CDS:EEB05866;Parent=transcript:EEB05866;protein_id=EEB05866;extra_copy_number=0
Chr1	Liftoff	CDS	2919985	2920040	.	-	.	ID=CDS:EEB05866;Parent=transcript:EEB05866;protein_id=EEB05866;extra_copy_number=0
Chr1	Liftoff	five_prime_UTR	2920041	2920119	.	-	.	Parent=transcript:EEB05866;extra_copy_number=0
Chr1	Liftoff	three_prime_UTR	2918549	2918679	.	-	.	Parent=transcript:EEB05866;extra_copy_number=0
Chr1	Liftoff	gene	2920534	2921507	.	+	.	ID=gene:SJAG_00889;biotype=protein_coding;description=ribosomal protein subunit S4;gene_id=SJAG_00889;logic_name=ena;coverage=0.997;sequence_ID=0.869;extra_copy_number=0;copy_num_ID=gene:SJAG_00889_0
Chr1	Liftoff	mRNA	2920534	2921507	.	+	.	ID=transcript:EEB05865;Parent=gene:SJAG_00889;Name=SJAG_00889-1;biotype=protein_coding;tag=Ensembl_canonical;transcript_id=EEB05865;extra_copy_number=0
Chr1	Liftoff	exon	2920534	2920569	.	+	.	Parent=transcript:EEB05865;Name=EEB05865-1;constitutive=1;ensembl_end_phase=0;ensembl_phase=0;exon_id=EEB05865-1;rank=1;extra_copy_number=0
Chr1	Liftoff	exon	2920620	2921507	.	+	.	Parent=transcript:EEB05865;Name=EEB05865-2;constitutive=1;ensembl_end_phase=0;ensembl_phase=0;exon_id=EEB05865-2;rank=2;extra_copy_number=0
Chr1	Liftoff	CDS	2920534	2920569	.	+	.	ID=CDS:EEB05865;Parent=transcript:EEB05865;protein_id=EEB05865;extra_copy_number=0
Chr1	Liftoff	CDS	2920620	2921507	.	+	.	ID=CDS:EEB05865;Parent=transcript:EEB05865;protein_id=EEB05865;extra_copy_number=0
Chr1	Liftoff	gene	2921782	2922538	.	+	.	ID=gene:SJAG_00888;biotype=protein_coding;description=RNA-binding protein;gene_id=SJAG_00888;logic_name=ena;coverage=1.0;sequence_ID=0.872;extra_copy_number=0;copy_num_ID=gene:SJAG_00888_0
Chr1	Liftoff	mRNA	2921782	2922538	.	+	.	ID=transcript:EEB05864;Parent=gene:SJAG_00888;Name=SJAG_00888-1;biotype=protein_coding;tag=Ensembl_canonical;transcript_id=EEB05864;extra_copy_number=0
Chr1	Liftoff	exon	2921782	2921961	.	+	.	Parent=transcript:EEB05864;Name=EEB05864-1;constitutive=1;ensembl_end_phase=0;ensembl_phase=0;exon_id=EEB05864-1;rank=1;extra_copy_number=0
Chr1	Liftoff	exon	2922020	2922125	.	+	.	Parent=transcript:EEB05864;Name=EEB05864-2;constitutive=1;ensembl_end_phase=1;ensembl_phase=0;exon_id=EEB05864-2;rank=2;extra_copy_number=0
Chr1	Liftoff	exon	2922183	2922538	.	+	.	Parent=transcript:EEB05864;Name=EEB05864-3;constitutive=1;ensembl_end_phase=0;ensembl_phase=1;exon_id=EEB05864-3;rank=3;extra_copy_number=0
Chr1	Liftoff	CDS	2921782	2921961	.	+	.	ID=CDS:EEB05864;Parent=transcript:EEB05864;protein_id=EEB05864;extra_copy_number=0
Chr1	Liftoff	CDS	2922020	2922125	.	+	.	ID=CDS:EEB05864;Parent=transcript:EEB05864;protein_id=EEB05864;extra_copy_number=0
Chr1	Liftoff	CDS	2922183	2922538	.	+	.	ID=CDS:EEB05864;Parent=transcript:EEB05864;protein_id=EEB05864;extra_copy_number=0
Chr1	Liftoff	gene	2922562	2924208	.	-	.	ID=gene:SJAG_00887;biotype=protein_coding;description=RNA helicase;gene_id=SJAG_00887;logic_name=ena;coverage=0.998;sequence_ID=0.852;extra_copy_number=0;copy_num_ID=gene:SJAG_00887_0
Chr1	Liftoff	mRNA	2922562	2924208	.	-	.	ID=transcript:EEB05863;Parent=gene:SJAG_00887;Name=SJAG_00887-1;biotype=protein_coding;tag=Ensembl_canonical;transcript_id=EEB05863;extra_copy_number=0
Chr1	Liftoff	exon	2922562	2924208	.	-	.	Parent=transcript:EEB05863;Name=EEB05863-1;constitutive=1;ensembl_end_phase=0;ensembl_phase=0;exon_id=EEB05863-1;rank=1;extra_copy_number=0
Chr1	Liftoff	CDS	2922562	2924208	.	-	.	ID=CDS:EEB05863;Parent=transcript:EEB05863;protein_id=EEB05863;extra_copy_number=0
Chr1	Liftoff	gene	2924507	2926165	.	-	.	ID=gene:SJAG_00886;biotype=protein_coding;description=N2,N2-dimethylguanosine tRNA methyltransferase;gene_id=SJAG_00886;logic_name=ena;coverage=0.996;sequence_ID=0.901;extra_copy_number=0;copy_num_ID=gene:SJAG_00886_0
Chr1	Liftoff	mRNA	2924507	2926165	.	-	.	ID=transcript:EEB05862;Parent=gene:SJAG_00886;Name=SJAG_00886-1;biotype=protein_coding;tag=Ensembl_canonical;transcript_id=EEB05862;extra_copy_number=0
Chr1	Liftoff	exon	2924507	2926165	.	-	.	Parent=transcript:EEB05862;Name=EEB05862-1;constitutive=1;ensembl_end_phase=0;ensembl_phase=0;exon_id=EEB05862-1;rank=1;extra_copy_number=0
Chr1	Liftoff	CDS	2924507	2926165	.	-	.	ID=CDS:EEB05862;Parent=transcript:EEB05862;protein_id=EEB05862;extra_copy_number=0
Chr1	Liftoff	gene	2926431	2928234	.	-	.	ID=gene:SJAG_00885;biotype=protein_coding;description=ribonucleotide reductase small subunit Suc22;gene_id=SJAG_00885;logic_name=ena;coverage=0.930;sequence_ID=0.822;extra_copy_number=0;copy_num_ID=gene:SJAG_00885_0
Chr1	Liftoff	mRNA	2926431	2928234	.	-	.	ID=transcript:EEB05861;Parent=gene:SJAG_00885;Name=SJAG_00885-1;biotype=protein_coding;tag=Ensembl_canonical;transcript_id=EEB05861;extra_copy_number=0
Chr1	Liftoff	exon	2926431	2928234	.	-	.	Parent=transcript:EEB05861;Name=EEB05861-1;constitutive=1;ensembl_end_phase=1;ensembl_phase=0;exon_id=EEB05861-1;rank=1;extra_copy_number=0
Chr1	Liftoff	CDS	2926606	2927784	.	-	.	ID=CDS:EEB05861;Parent=transcript:EEB05861;protein_id=EEB05861;extra_copy_number=0
Chr1	Liftoff	five_prime_UTR	2927785	2928234	.	-	.	Parent=transcript:EEB05861;extra_copy_number=0
Chr1	Liftoff	three_prime_UTR	2926431	2926605	.	-	.	Parent=transcript:EEB05861;extra_copy_number=0
Chr1	Liftoff	gene	2928881	2931753	.	+	.	ID=gene:SJAG_00884;biotype=protein_coding;description=MCM complex subunit Mcm7;gene_id=SJAG_00884;logic_name=ena;coverage=0.985;sequence_ID=0.888;extra_copy_number=0;copy_num_ID=gene:SJAG_00884_0
Chr1	Liftoff	mRNA	2928881	2931753	.	+	.	ID=transcript:EEB05860;Parent=gene:SJAG_00884;Name=SJAG_00884-1;biotype=protein_coding;tag=Ensembl_canonical;transcript_id=EEB05860;extra_copy_number=0
Chr1	Liftoff	exon	2928881	2931753	.	+	.	Parent=transcript:EEB05860;Name=EEB05860-1;constitutive=1;ensembl_end_phase=1;ensembl_phase=0;exon_id=EEB05860-1;rank=1;extra_copy_number=0
Chr1	Liftoff	CDS	2929251	2931520	.	+	.	ID=CDS:EEB05860;Parent=transcript:EEB05860;protein_id=EEB05860;extra_copy_number=0
Chr1	Liftoff	five_prime_UTR	2928881	2929250	.	+	.	Parent=transcript:EEB05860;extra_copy_number=0
Chr1	Liftoff	three_prime_UTR	2931521	2931753	.	+	.	Parent=transcript:EEB05860;extra_copy_number=0
Chr1	Liftoff	gene	2931894	2934022	.	+	.	ID=gene:SJAG_00883;biotype=protein_coding;description=nucleolar protein Dnt1;gene_id=SJAG_00883;logic_name=ena;coverage=0.987;sequence_ID=0.881;extra_copy_number=0;copy_num_ID=gene:SJAG_00883_0
Chr1	Liftoff	mRNA	2931894	2934022	.	+	.	ID=transcript:EEB05859;Parent=gene:SJAG_00883;Name=SJAG_00883-1;biotype=protein_coding;tag=Ensembl_canonical;transcript_id=EEB05859;extra_copy_number=0
Chr1	Liftoff	exon	2931894	2932271	.	+	.	Parent=transcript:EEB05859;Name=EEB05859-1;constitutive=1;ensembl_end_phase=2;ensembl_phase=0;exon_id=EEB05859-1;rank=1;extra_copy_number=0
Chr1	Liftoff	exon	2932313	2934022	.	+	.	Parent=transcript:EEB05859;Name=EEB05859-2;constitutive=1;ensembl_end_phase=0;ensembl_phase=2;exon_id=EEB05859-2;rank=2;extra_copy_number=0
Chr1	Liftoff	CDS	2932135	2932271	.	+	.	ID=CDS:EEB05859;Parent=transcript:EEB05859;protein_id=EEB05859;extra_copy_number=0
Chr1	Liftoff	CDS	2932313	2933915	.	+	.	ID=CDS:EEB05859;Parent=transcript:EEB05859;protein_id=EEB05859;extra_copy_number=0
Chr1	Liftoff	five_prime_UTR	2931894	2932134	.	+	.	Parent=transcript:EEB05859;extra_copy_number=0
Chr1	Liftoff	three_prime_UTR	2933916	2934022	.	+	.	Parent=transcript:EEB05859;extra_copy_number=0
Chr1	Liftoff	gene	2934206	2936431	.	+	.	ID=gene:SJAG_00882;biotype=protein_coding;description=pescadillo-family BRCT domain-containing protein;gene_id=SJAG_00882;logic_name=ena;coverage=0.969;sequence_ID=0.875;extra_copy_number=0;copy_num_ID=gene:SJAG_00882_0
Chr1	Liftoff	mRNA	2934206	2936431	.	+	.	ID=transcript:EEB05858;Parent=gene:SJAG_00882;Name=SJAG_00882-1;biotype=protein_coding;tag=Ensembl_canonical;transcript_id=EEB05858;extra_copy_number=0
Chr1	Liftoff	exon	2934206	2934312	.	+	.	Parent=transcript:EEB05858;Name=EEB05858-1;constitutive=1;ensembl_end_phase=1;ensembl_phase=0;exon_id=EEB05858-1;rank=1;extra_copy_number=0
Chr1	Liftoff	exon	2934357	2934524	.	+	.	Parent=transcript:EEB05858;Name=EEB05858-2;constitutive=1;ensembl_end_phase=1;ensembl_phase=1;exon_id=EEB05858-2;rank=2;extra_copy_number=0
Chr1	Liftoff	exon	2934721	2936431	.	+	.	Parent=transcript:EEB05858;Name=EEB05858-3;constitutive=1;ensembl_end_phase=1;ensembl_phase=1;exon_id=EEB05858-3;rank=3;extra_copy_number=0
Chr1	Liftoff	CDS	2934291	2934312	.	+	.	ID=CDS:EEB05858;Parent=transcript:EEB05858;protein_id=EEB05858;extra_copy_number=0
Chr1	Liftoff	CDS	2934357	2934524	.	+	.	ID=CDS:EEB05858;Parent=transcript:EEB05858;protein_id=EEB05858;extra_copy_number=0
Chr1	Liftoff	CDS	2934721	2936363	.	+	.	ID=CDS:EEB05858;Parent=transcript:EEB05858;protein_id=EEB05858;extra_copy_number=0
Chr1	Liftoff	five_prime_UTR	2934206	2934290	.	+	.	Parent=transcript:EEB05858;extra_copy_number=0
Chr1	Liftoff	three_prime_UTR	2936364	2936431	.	+	.	Parent=transcript:EEB05858;extra_copy_number=0
Chr1	Liftoff	gene	2936556	2939440	.	-	.	ID=gene:SJAG_00881;biotype=protein_coding;description=aspartate kinase;gene_id=SJAG_00881;logic_name=ena;coverage=0.986;sequence_ID=0.874;extra_copy_number=0;copy_num_ID=gene:SJAG_00881_0
Chr1	Liftoff	mRNA	2936556	2939440	.	-	.	ID=transcript:EEB05857;Parent=gene:SJAG_00881;Name=SJAG_00881-1;biotype=protein_coding;tag=Ensembl_canonical;transcript_id=EEB05857;extra_copy_number=0
Chr1	Liftoff	exon	2936556	2938342	.	-	.	Parent=transcript:EEB05857;Name=EEB05857-2;constitutive=1;ensembl_end_phase=0;ensembl_phase=2;exon_id=EEB05857-2;rank=2;extra_copy_number=0
Chr1	Liftoff	exon	2938586	2939440	.	-	.	Parent=transcript:EEB05857;Name=EEB05857-1;constitutive=1;ensembl_end_phase=2;ensembl_phase=0;exon_id=EEB05857-1;rank=1;extra_copy_number=0
Chr1	Liftoff	CDS	2936893	2938342	.	-	.	ID=CDS:EEB05857;Parent=transcript:EEB05857;protein_id=EEB05857;extra_copy_number=0
Chr1	Liftoff	CDS	2938586	2938710	.	-	.	ID=CDS:EEB05857;Parent=transcript:EEB05857;protein_id=EEB05857;extra_copy_number=0
Chr1	Liftoff	five_prime_UTR	2938711	2939440	.	-	.	Parent=transcript:EEB05857;extra_copy_number=0
Chr1	Liftoff	three_prime_UTR	2936556	2936892	.	-	.	Parent=transcript:EEB05857;extra_copy_number=0
Chr1	Liftoff	gene	2939375	2941508	.	-	.	ID=gene:SJAG_00880;biotype=protein_coding;description=inositol polyphosphate phosphatase;gene_id=SJAG_00880;logic_name=ena;coverage=0.988;sequence_ID=0.897;extra_copy_number=0;copy_num_ID=gene:SJAG_00880_0
Chr1	Liftoff	mRNA	2939375	2941508	.	-	.	ID=transcript:EEB05856;Parent=gene:SJAG_00880;Name=SJAG_00880-1;biotype=protein_coding;tag=Ensembl_canonical;transcript_id=EEB05856;extra_copy_number=0
Chr1	Liftoff	exon	2939375	2941508	.	-	.	Parent=transcript:EEB05856;Name=EEB05856-1;constitutive=1;ensembl_end_phase=1;ensembl_phase=0;exon_id=EEB05856-1;rank=1;extra_copy_number=0
Chr1	Liftoff	CDS	2939629	2941425	.	-	.	ID=CDS:EEB05856;Parent=transcript:EEB05856;protein_id=EEB05856;extra_copy_number=0
Chr1	Liftoff	five_prime_UTR	2941426	2941508	.	-	.	Parent=transcript:EEB05856;extra_copy_number=0
Chr1	Liftoff	three_prime_UTR	2939375	2939628	.	-	.	Parent=transcript:EEB05856;extra_copy_number=0
Chr1	Liftoff	gene	2942004	2944721	.	+	.	ID=gene:SJAG_00879;biotype=protein_coding;description=U3 snoRNP protein Utp4;gene_id=SJAG_00879;logic_name=ena;coverage=0.983;sequence_ID=0.887;extra_copy_number=0;copy_num_ID=gene:SJAG_00879_0
Chr1	Liftoff	mRNA	2942004	2944721	.	+	.	ID=transcript:EEB05855;Parent=gene:SJAG_00879;Name=SJAG_00879-1;biotype=protein_coding;tag=Ensembl_canonical;transcript_id=EEB05855;extra_copy_number=0
Chr1	Liftoff	exon	2942004	2944721	.	+	.	Parent=transcript:EEB05855;Name=EEB05855-1;constitutive=1;ensembl_end_phase=2;ensembl_phase=0;exon_id=EEB05855-1;rank=1;extra_copy_number=0
Chr1	Liftoff	CDS	2942421	2944553	.	+	.	ID=CDS:EEB05855;Parent=transcript:EEB05855;protein_id=EEB05855;extra_copy_number=0
Chr1	Liftoff	five_prime_UTR	2942004	2942420	.	+	.	Parent=transcript:EEB05855;extra_copy_number=0
Chr1	Liftoff	three_prime_UTR	2944554	2944721	.	+	.	Parent=transcript:EEB05855;extra_copy_number=0
Chr1	Liftoff	gene	2944905	2946433	.	+	.	ID=gene:SJAG_00878;biotype=protein_coding;description=NEDD8 activating enzyme;gene_id=SJAG_00878;logic_name=ena;coverage=0.935;sequence_ID=0.817;extra_copy_number=0;copy_num_ID=gene:SJAG_00878_0
Chr1	Liftoff	mRNA	2944905	2946433	.	+	.	ID=transcript:EEB05854;Parent=gene:SJAG_00878;Name=SJAG_00878-1;biotype=protein_coding;tag=Ensembl_canonical;transcript_id=EEB05854;extra_copy_number=0
Chr1	Liftoff	exon	2944905	2946433	.	+	.	Parent=transcript:EEB05854;Name=EEB05854-1;constitutive=1;ensembl_end_phase=1;ensembl_phase=0;exon_id=EEB05854-1;rank=1;extra_copy_number=0
Chr1	Liftoff	CDS	2945079	2946353	.	+	.	ID=CDS:EEB05854;Parent=transcript:EEB05854;protein_id=EEB05854;extra_copy_number=0
Chr1	Liftoff	five_prime_UTR	2944905	2945078	.	+	.	Parent=transcript:EEB05854;extra_copy_number=0
Chr1	Liftoff	three_prime_UTR	2946354	2946433	.	+	.	Parent=transcript:EEB05854;extra_copy_number=0
Chr1	Liftoff	gene	2947237	2951184	.	+	.	ID=gene:SJAG_00877;biotype=protein_coding;description=sulfate transporter;gene_id=SJAG_00877;logic_name=ena;coverage=0.995;sequence_ID=0.883;extra_copy_number=0;copy_num_ID=gene:SJAG_00877_0
Chr1	Liftoff	mRNA	2947237	2951184	.	+	.	ID=transcript:EEB05853;Parent=gene:SJAG_00877;Name=SJAG_00877-1;biotype=protein_coding;tag=Ensembl_canonical;transcript_id=EEB05853;extra_copy_number=0
Chr1	Liftoff	exon	2947237	2951184	.	+	.	Parent=transcript:EEB05853;Name=EEB05853-1;constitutive=1;ensembl_end_phase=1;ensembl_phase=0;exon_id=EEB05853-1;rank=1;extra_copy_number=0
Chr1	Liftoff	CDS	2947871	2950835	.	+	.	ID=CDS:EEB05853;Parent=transcript:EEB05853;protein_id=EEB05853;extra_copy_number=0
Chr1	Liftoff	five_prime_UTR	2947237	2947870	.	+	.	Parent=transcript:EEB05853;extra_copy_number=0
Chr1	Liftoff	three_prime_UTR	2950836	2951184	.	+	.	Parent=transcript:EEB05853;extra_copy_number=0
Chr1	Liftoff	gene	2951419	2953509	.	+	.	ID=gene:SJAG_00876;biotype=protein_coding;description=fungal protein;gene_id=SJAG_00876;logic_name=ena;coverage=0.988;sequence_ID=0.900;extra_copy_number=0;copy_num_ID=gene:SJAG_00876_0
Chr1	Liftoff	mRNA	2951419	2953509	.	+	.	ID=transcript:EEB05852;Parent=gene:SJAG_00876;Name=SJAG_00876-1;biotype=protein_coding;tag=Ensembl_canonical;transcript_id=EEB05852;extra_copy_number=0
Chr1	Liftoff	exon	2951419	2953509	.	+	.	Parent=transcript:EEB05852;Name=EEB05852-1;constitutive=1;ensembl_end_phase=0;ensembl_phase=0;exon_id=EEB05852-1;rank=1;extra_copy_number=0
Chr1	Liftoff	CDS	2951857	2953281	.	+	.	ID=CDS:EEB05852;Parent=transcript:EEB05852;protein_id=EEB05852;extra_copy_number=0
Chr1	Liftoff	five_prime_UTR	2951419	2951856	.	+	.	Parent=transcript:EEB05852;extra_copy_number=0
Chr1	Liftoff	three_prime_UTR	2953282	2953509	.	+	.	Parent=transcript:EEB05852;extra_copy_number=0
Chr1	Liftoff	gene	2953554	2955741	.	-	.	ID=gene:SJAG_00875;biotype=protein_coding;description=SCY1 protein kinase Ppk32;gene_id=SJAG_00875;logic_name=ena;coverage=1.0;sequence_ID=0.903;extra_copy_number=0;copy_num_ID=gene:SJAG_00875_0
Chr1	Liftoff	mRNA	2953554	2955741	.	-	.	ID=transcript:EEB05851;Parent=gene:SJAG_00875;Name=SJAG_00875-1;biotype=protein_coding;tag=Ensembl_canonical;transcript_id=EEB05851;extra_copy_number=0
Chr1	Liftoff	exon	2953554	2955652	.	-	.	Parent=transcript:EEB05851;Name=EEB05851-2;constitutive=1;ensembl_end_phase=0;ensembl_phase=1;exon_id=EEB05851-2;rank=2;extra_copy_number=0
Chr1	Liftoff	exon	2955717	2955741	.	-	.	Parent=transcript:EEB05851;Name=EEB05851-1;constitutive=1;ensembl_end_phase=1;ensembl_phase=0;exon_id=EEB05851-1;rank=1;extra_copy_number=0
Chr1	Liftoff	CDS	2953554	2955652	.	-	.	ID=CDS:EEB05851;Parent=transcript:EEB05851;protein_id=EEB05851;extra_copy_number=0
Chr1	Liftoff	CDS	2955717	2955741	.	-	.	ID=CDS:EEB05851;Parent=transcript:EEB05851;protein_id=EEB05851;extra_copy_number=0
Chr1	Liftoff	gene	2956448	2957056	.	-	.	ID=gene:SJAG_00874;biotype=protein_coding;description=GINS complex subunit Psf1;gene_id=SJAG_00874;logic_name=ena;coverage=1.0;sequence_ID=0.916;extra_copy_number=0;copy_num_ID=gene:SJAG_00874_0
Chr1	Liftoff	mRNA	2956448	2957056	.	-	.	ID=transcript:EEB05850;Parent=gene:SJAG_00874;Name=SJAG_00874-1;biotype=protein_coding;tag=Ensembl_canonical;transcript_id=EEB05850;extra_copy_number=0
Chr1	Liftoff	exon	2956448	2957056	.	-	.	Parent=transcript:EEB05850;Name=EEB05850-1;constitutive=1;ensembl_end_phase=0;ensembl_phase=0;exon_id=EEB05850-1;rank=1;extra_copy_number=0
Chr1	Liftoff	CDS	2956448	2957056	.	-	.	ID=CDS:EEB05850;Parent=transcript:EEB05850;protein_id=EEB05850;extra_copy_number=0
Chr1	Liftoff	gene	2957353	2958860	.	+	.	ID=gene:SJAG_00873;biotype=protein_coding;description=Ino80 complex subunit Iec3;gene_id=SJAG_00873;logic_name=ena;coverage=0.994;sequence_ID=0.887;extra_copy_number=0;copy_num_ID=gene:SJAG_00873_0
Chr1	Liftoff	mRNA	2957353	2958860	.	+	.	ID=transcript:EEB05849;Parent=gene:SJAG_00873;Name=SJAG_00873-1;biotype=protein_coding;tag=Ensembl_canonical;transcript_id=EEB05849;extra_copy_number=0
Chr1	Liftoff	exon	2957353	2958028	.	+	.	Parent=transcript:EEB05849;Name=EEB05849-1;constitutive=1;ensembl_end_phase=2;ensembl_phase=0;exon_id=EEB05849-1;rank=1;extra_copy_number=0
Chr1	Liftoff	exon	2958334	2958860	.	+	.	Parent=transcript:EEB05849;Name=EEB05849-2;constitutive=1;ensembl_end_phase=1;ensembl_phase=2;exon_id=EEB05849-2;rank=2;extra_copy_number=0
Chr1	Liftoff	CDS	2957892	2958028	.	+	.	ID=CDS:EEB05849;Parent=transcript:EEB05849;protein_id=EEB05849;extra_copy_number=0
Chr1	Liftoff	CDS	2958334	2958661	.	+	.	ID=CDS:EEB05849;Parent=transcript:EEB05849;protein_id=EEB05849;extra_copy_number=0
Chr1	Liftoff	five_prime_UTR	2957353	2957891	.	+	.	Parent=transcript:EEB05849;extra_copy_number=0
Chr1	Liftoff	three_prime_UTR	2958662	2958860	.	+	.	Parent=transcript:EEB05849;extra_copy_number=0
Chr1	Liftoff	gene	2958809	2960603	.	+	.	ID=gene:SJAG_00872;biotype=protein_coding;description=transcription factor TFIID complex subunit 8;gene_id=SJAG_00872;logic_name=ena;coverage=0.984;sequence_ID=0.855;extra_copy_number=0;copy_num_ID=gene:SJAG_00872_0
Chr1	Liftoff	mRNA	2958809	2960603	.	+	.	ID=transcript:EEB05848;Parent=gene:SJAG_00872;Name=SJAG_00872-1;biotype=protein_coding;tag=Ensembl_canonical;transcript_id=EEB05848;extra_copy_number=0
Chr1	Liftoff	exon	2958809	2959194	.	+	.	Parent=transcript:EEB05848;Name=EEB05848-1;constitutive=1;ensembl_end_phase=1;ensembl_phase=0;exon_id=EEB05848-1;rank=1;extra_copy_number=0
Chr1	Liftoff	exon	2959339	2960603	.	+	.	Parent=transcript:EEB05848;Name=EEB05848-2;constitutive=1;ensembl_end_phase=1;ensembl_phase=1;exon_id=EEB05848-2;rank=2;extra_copy_number=0
Chr1	Liftoff	CDS	2959068	2959194	.	+	.	ID=CDS:EEB05848;Parent=transcript:EEB05848;protein_id=EEB05848;extra_copy_number=0
Chr1	Liftoff	CDS	2959339	2959922	.	+	.	ID=CDS:EEB05848;Parent=transcript:EEB05848;protein_id=EEB05848;extra_copy_number=0
Chr1	Liftoff	five_prime_UTR	2958809	2959067	.	+	.	Parent=transcript:EEB05848;extra_copy_number=0
Chr1	Liftoff	three_prime_UTR	2959923	2960603	.	+	.	Parent=transcript:EEB05848;extra_copy_number=0
Chr1	Liftoff	gene	2960615	2964667	.	-	.	ID=gene:SJAG_00871;biotype=protein_coding;description=condensin complex subunit Cut3;gene_id=SJAG_00871;logic_name=ena;coverage=1.0;sequence_ID=0.895;extra_copy_number=0;copy_num_ID=gene:SJAG_00871_0
Chr1	Liftoff	mRNA	2960615	2964667	.	-	.	ID=transcript:EEB05847;Parent=gene:SJAG_00871;Name=SJAG_00871-1;biotype=protein_coding;tag=Ensembl_canonical;transcript_id=EEB05847;extra_copy_number=0
Chr1	Liftoff	exon	2960615	2963862	.	-	.	Parent=transcript:EEB05847;Name=EEB05847-2;constitutive=1;ensembl_end_phase=0;ensembl_phase=0;exon_id=EEB05847-2;rank=2;extra_copy_number=0
Chr1	Liftoff	exon	2963903	2964667	.	-	.	Parent=transcript:EEB05847;Name=EEB05847-1;constitutive=1;ensembl_end_phase=0;ensembl_phase=0;exon_id=EEB05847-1;rank=1;extra_copy_number=0
Chr1	Liftoff	CDS	2960615	2963862	.	-	.	ID=CDS:EEB05847;Parent=transcript:EEB05847;protein_id=EEB05847;extra_copy_number=0
Chr1	Liftoff	CDS	2963903	2964667	.	-	.	ID=CDS:EEB05847;Parent=transcript:EEB05847;protein_id=EEB05847;extra_copy_number=0
Chr1	Liftoff	gene	2965218	2967669	.	+	.	ID=gene:SJAG_00870;biotype=protein_coding;description=conjugation protein;gene_id=SJAG_00870;logic_name=ena;coverage=0.996;sequence_ID=0.870;extra_copy_number=0;copy_num_ID=gene:SJAG_00870_0
Chr1	Liftoff	mRNA	2965218	2967669	.	+	.	ID=transcript:EEB05846;Parent=gene:SJAG_00870;Name=SJAG_00870-1;biotype=protein_coding;tag=Ensembl_canonical;transcript_id=EEB05846;extra_copy_number=0
Chr1	Liftoff	exon	2965218	2966839	.	+	.	Parent=transcript:EEB05846;Name=EEB05846-1;constitutive=1;ensembl_end_phase=1;ensembl_phase=0;exon_id=EEB05846-1;rank=1;extra_copy_number=0
Chr1	Liftoff	exon	2966887	2967669	.	+	.	Parent=transcript:EEB05846;Name=EEB05846-2;constitutive=1;ensembl_end_phase=2;ensembl_phase=1;exon_id=EEB05846-2;rank=2;extra_copy_number=0
Chr1	Liftoff	CDS	2965330	2966839	.	+	.	ID=CDS:EEB05846;Parent=transcript:EEB05846;protein_id=EEB05846;extra_copy_number=0
Chr1	Liftoff	CDS	2966887	2967587	.	+	.	ID=CDS:EEB05846;Parent=transcript:EEB05846;protein_id=EEB05846;extra_copy_number=0
Chr1	Liftoff	five_prime_UTR	2965218	2965329	.	+	.	Parent=transcript:EEB05846;extra_copy_number=0
Chr1	Liftoff	three_prime_UTR	2967588	2967669	.	+	.	Parent=transcript:EEB05846;extra_copy_number=0
Chr1	Liftoff	gene	2967535	2971960	.	-	.	ID=gene:SJAG_00869;biotype=protein_coding;description=aminoadipate-semialdehyde dehydrogenase;gene_id=SJAG_00869;logic_name=ena;coverage=0.997;sequence_ID=0.910;extra_copy_number=0;copy_num_ID=gene:SJAG_00869_0
Chr1	Liftoff	mRNA	2967535	2971960	.	-	.	ID=transcript:EEB05845;Parent=gene:SJAG_00869;Name=SJAG_00869-1;biotype=protein_coding;tag=Ensembl_canonical;transcript_id=EEB05845;extra_copy_number=0
Chr1	Liftoff	exon	2967535	2971960	.	-	.	Parent=transcript:EEB05845;Name=EEB05845-1;constitutive=1;ensembl_end_phase=2;ensembl_phase=0;exon_id=EEB05845-1;rank=1;extra_copy_number=0
Chr1	Liftoff	CDS	2967644	2971882	.	-	.	ID=CDS:EEB05845;Parent=transcript:EEB05845;protein_id=EEB05845;extra_copy_number=0
Chr1	Liftoff	five_prime_UTR	2971883	2971960	.	-	.	Parent=transcript:EEB05845;extra_copy_number=0
Chr1	Liftoff	three_prime_UTR	2967535	2967643	.	-	.	Parent=transcript:EEB05845;extra_copy_number=0
Chr1	Liftoff	gene	2970570	2974092	.	+	.	ID=gene:SJAG_00868;biotype=protein_coding;description=transcriptional regulatory protein Rxt3;gene_id=SJAG_00868;logic_name=ena;coverage=0.986;sequence_ID=0.850;extra_copy_number=0;copy_num_ID=gene:SJAG_00868_0
Chr1	Liftoff	mRNA	2970570	2974092	.	+	.	ID=transcript:EEB05844;Parent=gene:SJAG_00868;Name=SJAG_00868-1;biotype=protein_coding;tag=Ensembl_canonical;transcript_id=EEB05844;extra_copy_number=0
Chr1	Liftoff	exon	2970570	2974092	.	+	.	Parent=transcript:EEB05844;Name=EEB05844-1;constitutive=1;ensembl_end_phase=2;ensembl_phase=0;exon_id=EEB05844-1;rank=1;extra_copy_number=0
Chr1	Liftoff	CDS	2972468	2973418	.	+	.	ID=CDS:EEB05844;Parent=transcript:EEB05844;protein_id=EEB05844;extra_copy_number=0
Chr1	Liftoff	five_prime_UTR	2970570	2972467	.	+	.	Parent=transcript:EEB05844;extra_copy_number=0
Chr1	Liftoff	three_prime_UTR	2973419	2974092	.	+	.	Parent=transcript:EEB05844;extra_copy_number=0
Chr1	Liftoff	gene	2974028	2976588	.	+	.	ID=gene:SJAG_00867;biotype=protein_coding;description=fungal protein;gene_id=SJAG_00867;logic_name=ena;coverage=0.990;sequence_ID=0.878;extra_copy_number=0;copy_num_ID=gene:SJAG_00867_0
Chr1	Liftoff	mRNA	2974028	2976588	.	+	.	ID=transcript:EEB05843;Parent=gene:SJAG_00867;Name=SJAG_00867-1;biotype=protein_coding;tag=Ensembl_canonical;transcript_id=EEB05843;extra_copy_number=0
Chr1	Liftoff	exon	2974028	2976588	.	+	.	Parent=transcript:EEB05843;Name=EEB05843-1;constitutive=1;ensembl_end_phase=0;ensembl_phase=0;exon_id=EEB05843-1;rank=1;extra_copy_number=0
Chr1	Liftoff	CDS	2974855	2976303	.	+	.	ID=CDS:EEB05843;Parent=transcript:EEB05843;protein_id=EEB05843;extra_copy_number=0
Chr1	Liftoff	five_prime_UTR	2974028	2974854	.	+	.	Parent=transcript:EEB05843;extra_copy_number=0
Chr1	Liftoff	three_prime_UTR	2976304	2976588	.	+	.	Parent=transcript:EEB05843;extra_copy_number=0
Chr1	Liftoff	gene	2976456	2978415	.	-	.	ID=gene:SJAG_00866;biotype=protein_coding;description=pyruvate dehydrogenase X component;gene_id=SJAG_00866;logic_name=ena;coverage=0.993;sequence_ID=0.866;extra_copy_number=0;copy_num_ID=gene:SJAG_00866_0
Chr1	Liftoff	mRNA	2976456	2978415	.	-	.	ID=transcript:EEB05842;Parent=gene:SJAG_00866;Name=SJAG_00866-1;biotype=protein_coding;tag=Ensembl_canonical;transcript_id=EEB05842;extra_copy_number=0
Chr1	Liftoff	exon	2976456	2977964	.	-	.	Parent=transcript:EEB05842;Name=EEB05842-4;constitutive=1;ensembl_end_phase=2;ensembl_phase=1;exon_id=EEB05842-4;rank=4;extra_copy_number=0
Chr1	Liftoff	exon	2978050	2978094	.	-	.	Parent=transcript:EEB05842;Name=EEB05842-3;constitutive=1;ensembl_end_phase=1;ensembl_phase=1;exon_id=EEB05842-3;rank=3;extra_copy_number=0
Chr1	Liftoff	exon	2978156	2978260	.	-	.	Parent=transcript:EEB05842;Name=EEB05842-2;constitutive=1;ensembl_end_phase=1;ensembl_phase=1;exon_id=EEB05842-2;rank=2;extra_copy_number=0
Chr1	Liftoff	exon	2978305	2978415	.	-	.	Parent=transcript:EEB05842;Name=EEB05842-1;constitutive=1;ensembl_end_phase=1;ensembl_phase=0;exon_id=EEB05842-1;rank=1;extra_copy_number=0
Chr1	Liftoff	CDS	2976742	2977964	.	-	.	ID=CDS:EEB05842;Parent=transcript:EEB05842;protein_id=EEB05842;extra_copy_number=0
Chr1	Liftoff	CDS	2978050	2978094	.	-	.	ID=CDS:EEB05842;Parent=transcript:EEB05842;protein_id=EEB05842;extra_copy_number=0
Chr1	Liftoff	CDS	2978156	2978260	.	-	.	ID=CDS:EEB05842;Parent=transcript:EEB05842;protein_id=EEB05842;extra_copy_number=0
Chr1	Liftoff	CDS	2978305	2978380	.	-	.	ID=CDS:EEB05842;Parent=transcript:EEB05842;protein_id=EEB05842;extra_copy_number=0
Chr1	Liftoff	five_prime_UTR	2978381	2978415	.	-	.	Parent=transcript:EEB05842;extra_copy_number=0
Chr1	Liftoff	three_prime_UTR	2976456	2976741	.	-	.	Parent=transcript:EEB05842;extra_copy_number=0
Chr1	Liftoff	gene	2978485	2982269	.	+	.	ID=gene:SJAG_00865;biotype=protein_coding;description=hypothetical protein;gene_id=SJAG_00865;logic_name=ena;coverage=0.987;sequence_ID=0.871;extra_copy_number=0;copy_num_ID=gene:SJAG_00865_0
Chr1	Liftoff	mRNA	2978485	2982269	.	+	.	ID=transcript:EEB05841;Parent=gene:SJAG_00865;Name=SJAG_00865-1;biotype=protein_coding;tag=Ensembl_canonical;transcript_id=EEB05841;extra_copy_number=0
Chr1	Liftoff	exon	2978485	2982269	.	+	.	Parent=transcript:EEB05841;Name=EEB05841-1;constitutive=1;ensembl_end_phase=1;ensembl_phase=0;exon_id=EEB05841-1;rank=1;extra_copy_number=0
Chr1	Liftoff	CDS	2978741	2979979	.	+	.	ID=CDS:EEB05841;Parent=transcript:EEB05841;protein_id=EEB05841;extra_copy_number=0
Chr1	Liftoff	five_prime_UTR	2978485	2978740	.	+	.	Parent=transcript:EEB05841;extra_copy_number=0
Chr1	Liftoff	three_prime_UTR	2979980	2982269	.	+	.	Parent=transcript:EEB05841;extra_copy_number=0
Chr1	Liftoff	gene	2978672	2982902	.	-	.	ID=gene:SJAG_00864;biotype=protein_coding;description=GTPase activating protein Gyp2;gene_id=SJAG_00864;logic_name=ena;coverage=0.965;sequence_ID=0.863;extra_copy_number=0;copy_num_ID=gene:SJAG_00864_0
Chr1	Liftoff	mRNA	2978672	2982902	.	-	.	ID=transcript:EEB05840;Parent=gene:SJAG_00864;Name=SJAG_00864-1;biotype=protein_coding;tag=Ensembl_canonical;transcript_id=EEB05840;extra_copy_number=0
Chr1	Liftoff	exon	2978672	2982902	.	-	.	Parent=transcript:EEB05840;Name=EEB05840-1;constitutive=1;ensembl_end_phase=0;ensembl_phase=0;exon_id=EEB05840-1;rank=1;extra_copy_number=0
Chr1	Liftoff	CDS	2980313	2982760	.	-	.	ID=CDS:EEB05840;Parent=transcript:EEB05840;protein_id=EEB05840;extra_copy_number=0
Chr1	Liftoff	five_prime_UTR	2982761	2982902	.	-	.	Parent=transcript:EEB05840;extra_copy_number=0
Chr1	Liftoff	three_prime_UTR	2978672	2980312	.	-	.	Parent=transcript:EEB05840;extra_copy_number=0
Chr1	Liftoff	gene	2982853	2986048	.	-	.	ID=gene:SJAG_00863;biotype=protein_coding;description=DNA replication factor C complex subunit Rfc1;gene_id=SJAG_00863;logic_name=ena;coverage=0.972;sequence_ID=0.854;extra_copy_number=0;copy_num_ID=gene:SJAG_00863_0
Chr1	Liftoff	mRNA	2982853	2986048	.	-	.	ID=transcript:EEB05839;Parent=gene:SJAG_00863;Name=SJAG_00863-1;biotype=protein_coding;tag=Ensembl_canonical;transcript_id=EEB05839;extra_copy_number=0
Chr1	Liftoff	exon	2982853	2985769	.	-	.	Parent=transcript:EEB05839;Name=EEB05839-2;constitutive=1;ensembl_end_phase=0;ensembl_phase=2;exon_id=EEB05839-2;rank=2;extra_copy_number=0
Chr1	Liftoff	exon	2985809	2986048	.	-	.	Parent=transcript:EEB05839;Name=EEB05839-1;constitutive=1;ensembl_end_phase=2;ensembl_phase=0;exon_id=EEB05839-1;rank=1;extra_copy_number=0
Chr1	Liftoff	CDS	2983165	2985769	.	-	.	ID=CDS:EEB05839;Parent=transcript:EEB05839;protein_id=EEB05839;extra_copy_number=0
Chr1	Liftoff	CDS	2985809	2985999	.	-	.	ID=CDS:EEB05839;Parent=transcript:EEB05839;protein_id=EEB05839;extra_copy_number=0
Chr1	Liftoff	five_prime_UTR	2986000	2986048	.	-	.	Parent=transcript:EEB05839;extra_copy_number=0
Chr1	Liftoff	three_prime_UTR	2982853	2983164	.	-	.	Parent=transcript:EEB05839;extra_copy_number=0
Chr1	Liftoff	gene	2986677	2988335	.	+	.	ID=gene:SJAG_06588;biotype=protein_coding;description=hypothetical protein;gene_id=SJAG_06588;logic_name=ena;coverage=0.901;sequence_ID=0.785;extra_copy_number=0;copy_num_ID=gene:SJAG_06588_0
Chr1	Liftoff	mRNA	2986677	2988335	.	+	.	ID=transcript:EQC53066;Parent=gene:SJAG_06588;Name=SJAG_06588-1;biotype=protein_coding;tag=Ensembl_canonical;transcript_id=EQC53066;extra_copy_number=0
Chr1	Liftoff	exon	2986677	2988335	.	+	.	Parent=transcript:EQC53066;Name=EQC53066-1;constitutive=1;ensembl_end_phase=0;ensembl_phase=0;exon_id=EQC53066-1;rank=1;extra_copy_number=0
Chr1	Liftoff	CDS	2986677	2988335	.	+	.	ID=CDS:EQC53066;Parent=transcript:EQC53066;protein_id=EQC53066;extra_copy_number=0
Chr1	Liftoff	gene	2989090	2989400	.	-	.	ID=gene:SJAG_00862;biotype=protein_coding;description=hypothetical protein;gene_id=SJAG_00862;logic_name=ena;coverage=0.950;sequence_ID=0.868;extra_copy_number=0;copy_num_ID=gene:SJAG_00862_0
Chr1	Liftoff	mRNA	2989090	2989400	.	-	.	ID=transcript:EEB05838;Parent=gene:SJAG_00862;Name=SJAG_00862-1;biotype=protein_coding;tag=Ensembl_canonical;transcript_id=EEB05838;extra_copy_number=0
Chr1	Liftoff	exon	2989090	2989400	.	-	.	Parent=transcript:EEB05838;Name=EEB05838-1;constitutive=1;ensembl_end_phase=2;ensembl_phase=0;exon_id=EEB05838-1;rank=1;extra_copy_number=0
Chr1	Liftoff	CDS	2989095	2989354	.	-	.	ID=CDS:EEB05838;Parent=transcript:EEB05838;protein_id=EEB05838;extra_copy_number=0
Chr1	Liftoff	five_prime_UTR	2989355	2989400	.	-	.	Parent=transcript:EEB05838;extra_copy_number=0
Chr1	Liftoff	three_prime_UTR	2989090	2989094	.	-	.	Parent=transcript:EEB05838;extra_copy_number=0
Chr1	Liftoff	gene	2989562	2994176	.	+	.	ID=gene:SJAG_00861;biotype=protein_coding;description=transcriptional corepressor Ssn6;gene_id=SJAG_00861;logic_name=ena;coverage=0.995;sequence_ID=0.912;extra_copy_number=0;copy_num_ID=gene:SJAG_00861_0
Chr1	Liftoff	mRNA	2989562	2994176	.	+	.	ID=transcript:EEB05837;Parent=gene:SJAG_00861;Name=SJAG_00861-1;biotype=protein_coding;tag=Ensembl_canonical;transcript_id=EEB05837;extra_copy_number=0
Chr1	Liftoff	exon	2989562	2994176	.	+	.	Parent=transcript:EEB05837;Name=EEB05837-1;constitutive=1;ensembl_end_phase=1;ensembl_phase=0;exon_id=EEB05837-1;rank=1;extra_copy_number=0
Chr1	Liftoff	CDS	2990530	2993934	.	+	.	ID=CDS:EEB05837;Parent=transcript:EEB05837;protein_id=EEB05837;extra_copy_number=0
Chr1	Liftoff	five_prime_UTR	2989562	2990529	.	+	.	Parent=transcript:EEB05837;extra_copy_number=0
Chr1	Liftoff	three_prime_UTR	2993935	2994176	.	+	.	Parent=transcript:EEB05837;extra_copy_number=0
Chr1	Liftoff	gene	2994066	2997918	.	-	.	ID=gene:SJAG_00859;biotype=protein_coding;description=complexed with Cdc5 protein Cwf3;gene_id=SJAG_00859;logic_name=ena;coverage=0.970;sequence_ID=0.839;extra_copy_number=0;copy_num_ID=gene:SJAG_00859_0
Chr1	Liftoff	mRNA	2994066	2997918	.	-	.	ID=transcript:EEB05835;Parent=gene:SJAG_00859;Name=SJAG_00859-1;biotype=protein_coding;tag=Ensembl_canonical;transcript_id=EEB05835;extra_copy_number=0
Chr1	Liftoff	exon	2994066	2996897	.	-	.	Parent=transcript:EEB05835;Name=EEB05835-2;constitutive=1;ensembl_end_phase=2;ensembl_phase=0;exon_id=EEB05835-2;rank=2;extra_copy_number=0
Chr1	Liftoff	exon	2996963	2997918	.	-	.	Parent=transcript:EEB05835;Name=EEB05835-1;constitutive=1;ensembl_end_phase=0;ensembl_phase=0;exon_id=EEB05835-1;rank=1;extra_copy_number=0
Chr1	Liftoff	CDS	2995293	2996897	.	-	.	ID=CDS:EEB05835;Parent=transcript:EEB05835;protein_id=EEB05835;extra_copy_number=0
Chr1	Liftoff	CDS	2996963	2997778	.	-	.	ID=CDS:EEB05835;Parent=transcript:EEB05835;protein_id=EEB05835;extra_copy_number=0
Chr1	Liftoff	five_prime_UTR	2997779	2997918	.	-	.	Parent=transcript:EEB05835;extra_copy_number=0
Chr1	Liftoff	three_prime_UTR	2994066	2995292	.	-	.	Parent=transcript:EEB05835;extra_copy_number=0
Chr1	Liftoff	gene	2994364	2997329	.	+	.	ID=gene:SJAG_00860;biotype=protein_coding;description=ribosomal protein subunit S10;gene_id=SJAG_00860;logic_name=ena;coverage=0.974;sequence_ID=0.848;extra_copy_number=0;copy_num_ID=gene:SJAG_00860_0
Chr1	Liftoff	mRNA	2994364	2997329	.	+	.	ID=transcript:EEB05836;Parent=gene:SJAG_00860;Name=SJAG_00860-1;biotype=protein_coding;tag=Ensembl_canonical;transcript_id=EEB05836;extra_copy_number=0
Chr1	Liftoff	exon	2994364	2997329	.	+	.	Parent=transcript:EEB05836;Name=EEB05836-1;constitutive=1;ensembl_end_phase=1;ensembl_phase=0;exon_id=EEB05836-1;rank=1;extra_copy_number=0
Chr1	Liftoff	CDS	2994448	2995170	.	+	.	ID=CDS:EEB05836;Parent=transcript:EEB05836;protein_id=EEB05836;extra_copy_number=0
Chr1	Liftoff	five_prime_UTR	2994364	2994447	.	+	.	Parent=transcript:EEB05836;extra_copy_number=0
Chr1	Liftoff	three_prime_UTR	2995171	2997329	.	+	.	Parent=transcript:EEB05836;extra_copy_number=0
Chr1	Liftoff	gene	2998786	3001074	.	-	.	ID=gene:SJAG_00858;biotype=protein_coding;description=guanyl-nucleotide exchange factor;gene_id=SJAG_00858;logic_name=ena;coverage=0.990;sequence_ID=0.893;extra_copy_number=0;copy_num_ID=gene:SJAG_00858_0
Chr1	Liftoff	mRNA	2998786	3001074	.	-	.	ID=transcript:EEB05834;Parent=gene:SJAG_00858;Name=SJAG_00858-1;biotype=protein_coding;tag=Ensembl_canonical;transcript_id=EEB05834;extra_copy_number=0
Chr1	Liftoff	exon	2998786	3001074	.	-	.	Parent=transcript:EEB05834;Name=EEB05834-1;constitutive=1;ensembl_end_phase=1;ensembl_phase=0;exon_id=EEB05834-1;rank=1;extra_copy_number=0
Chr1	Liftoff	CDS	2998880	3000931	.	-	.	ID=CDS:EEB05834;Parent=transcript:EEB05834;protein_id=EEB05834;extra_copy_number=0
Chr1	Liftoff	five_prime_UTR	3000932	3001074	.	-	.	Parent=transcript:EEB05834;extra_copy_number=0
Chr1	Liftoff	three_prime_UTR	2998786	2998879	.	-	.	Parent=transcript:EEB05834;extra_copy_number=0
Chr1	Liftoff	gene	3003425	3006475	.	-	.	ID=gene:SJAG_00857;biotype=protein_coding;description=MCM complex subunit Mcm6;gene_id=SJAG_00857;logic_name=ena;coverage=0.997;sequence_ID=0.905;extra_copy_number=0;copy_num_ID=gene:SJAG_00857_0
Chr1	Liftoff	mRNA	3003425	3006475	.	-	.	ID=transcript:EEB05833;Parent=gene:SJAG_00857;Name=SJAG_00857-1;biotype=protein_coding;tag=Ensembl_canonical;transcript_id=EEB05833;extra_copy_number=0
Chr1	Liftoff	exon	3003425	3006475	.	-	.	Parent=transcript:EEB05833;Name=EEB05833-1;constitutive=1;ensembl_end_phase=0;ensembl_phase=0;exon_id=EEB05833-1;rank=1;extra_copy_number=0
Chr1	Liftoff	CDS	3003630	3006347	.	-	.	ID=CDS:EEB05833;Parent=transcript:EEB05833;protein_id=EEB05833;extra_copy_number=0
Chr1	Liftoff	five_prime_UTR	3006348	3006475	.	-	.	Parent=transcript:EEB05833;extra_copy_number=0
Chr1	Liftoff	three_prime_UTR	3003425	3003629	.	-	.	Parent=transcript:EEB05833;extra_copy_number=0
Chr1	Liftoff	gene	3006528	3006876	.	+	.	ID=gene:SJAG_05208;biotype=protein_coding;description=splicing factor 3B;gene_id=SJAG_05208;logic_name=ena;coverage=1.0;sequence_ID=0.905;extra_copy_number=0;copy_num_ID=gene:SJAG_05208_0
Chr1	Liftoff	mRNA	3006528	3006876	.	+	.	ID=transcript:EEB05832;Parent=gene:SJAG_05208;Name=SJAG_05208-1;biotype=protein_coding;tag=Ensembl_canonical;transcript_id=EEB05832;extra_copy_number=0
Chr1	Liftoff	exon	3006528	3006530	.	+	.	Parent=transcript:EEB05832;Name=EEB05832-1;constitutive=1;ensembl_end_phase=0;ensembl_phase=0;exon_id=EEB05832-1;rank=1;extra_copy_number=0
Chr1	Liftoff	exon	3006578	3006660	.	+	.	Parent=transcript:EEB05832;Name=EEB05832-2;constitutive=1;ensembl_end_phase=2;ensembl_phase=0;exon_id=EEB05832-2;rank=2;extra_copy_number=0
Chr1	Liftoff	exon	3006708	3006876	.	+	.	Parent=transcript:EEB05832;Name=EEB05832-3;constitutive=1;ensembl_end_phase=0;ensembl_phase=2;exon_id=EEB05832-3;rank=3;extra_copy_number=0
Chr1	Liftoff	CDS	3006528	3006530	.	+	.	ID=CDS:EEB05832;Parent=transcript:EEB05832;protein_id=EEB05832;extra_copy_number=0
Chr1	Liftoff	CDS	3006578	3006660	.	+	.	ID=CDS:EEB05832;Parent=transcript:EEB05832;protein_id=EEB05832;extra_copy_number=0
Chr1	Liftoff	CDS	3006708	3006876	.	+	.	ID=CDS:EEB05832;Parent=transcript:EEB05832;protein_id=EEB05832;extra_copy_number=0
Chr1	Liftoff	gene	3007356	3009026	.	+	.	ID=gene:SJAG_00856;biotype=protein_coding;description=gamma tubulin complex subunit Gfh1;gene_id=SJAG_00856;logic_name=ena;coverage=0.998;sequence_ID=0.866;extra_copy_number=0;copy_num_ID=gene:SJAG_00856_0
Chr1	Liftoff	mRNA	3007356	3009026	.	+	.	ID=transcript:EEB05831;Parent=gene:SJAG_00856;Name=SJAG_00856-1;biotype=protein_coding;tag=Ensembl_canonical;transcript_id=EEB05831;extra_copy_number=0
Chr1	Liftoff	exon	3007356	3009026	.	+	.	Parent=transcript:EEB05831;Name=EEB05831-1;constitutive=1;ensembl_end_phase=0;ensembl_phase=0;exon_id=EEB05831-1;rank=1;extra_copy_number=0
Chr1	Liftoff	CDS	3007356	3009026	.	+	.	ID=CDS:EEB05831;Parent=transcript:EEB05831;protein_id=EEB05831;extra_copy_number=0
Chr1	Liftoff	gene	3009077	3009760	.	-	.	ID=gene:SJAG_00855;biotype=protein_coding;description=ubiquitin conjugating enzyme Ubc8;gene_id=SJAG_00855;logic_name=ena;coverage=1.0;sequence_ID=0.899;extra_copy_number=0;copy_num_ID=gene:SJAG_00855_0
Chr1	Liftoff	mRNA	3009077	3009760	.	-	.	ID=transcript:EEB05830;Parent=gene:SJAG_00855;Name=SJAG_00855-1;biotype=protein_coding;tag=Ensembl_canonical;transcript_id=EEB05830;extra_copy_number=0
Chr1	Liftoff	exon	3009077	3009534	.	-	.	Parent=transcript:EEB05830;Name=EEB05830-2;constitutive=1;ensembl_end_phase=0;ensembl_phase=1;exon_id=EEB05830-2;rank=2;extra_copy_number=0
Chr1	Liftoff	exon	3009634	3009760	.	-	.	Parent=transcript:EEB05830;Name=EEB05830-1;constitutive=1;ensembl_end_phase=1;ensembl_phase=0;exon_id=EEB05830-1;rank=1;extra_copy_number=0
Chr1	Liftoff	CDS	3009077	3009534	.	-	.	ID=CDS:EEB05830;Parent=transcript:EEB05830;protein_id=EEB05830;extra_copy_number=0
Chr1	Liftoff	CDS	3009634	3009760	.	-	.	ID=CDS:EEB05830;Parent=transcript:EEB05830;protein_id=EEB05830;extra_copy_number=0
Chr1	Liftoff	gene	3010469	3011360	.	-	.	ID=gene:SJAG_00854;biotype=protein_coding;description=exosomal 3'-5' exoribonuclease;gene_id=SJAG_00854;logic_name=ena;coverage=0.983;sequence_ID=0.891;extra_copy_number=0;copy_num_ID=gene:SJAG_00854_0
Chr1	Liftoff	mRNA	3010469	3011360	.	-	.	ID=transcript:EEB05829;Parent=gene:SJAG_00854;Name=SJAG_00854-1;biotype=protein_coding;tag=Ensembl_canonical;transcript_id=EEB05829;extra_copy_number=0
Chr1	Liftoff	exon	3010469	3011050	.	-	.	Parent=transcript:EEB05829;Name=EEB05829-3;constitutive=1;ensembl_end_phase=0;ensembl_phase=2;exon_id=EEB05829-3;rank=3;extra_copy_number=0
Chr1	Liftoff	exon	3011095	3011173	.	-	.	Parent=transcript:EEB05829;Name=EEB05829-2;constitutive=1;ensembl_end_phase=2;ensembl_phase=1;exon_id=EEB05829-2;rank=2;extra_copy_number=0
Chr1	Liftoff	exon	3011252	3011360	.	-	.	Parent=transcript:EEB05829;Name=EEB05829-1;constitutive=1;ensembl_end_phase=1;ensembl_phase=0;exon_id=EEB05829-1;rank=1;extra_copy_number=0
Chr1	Liftoff	CDS	3010469	3011050	.	-	.	ID=CDS:EEB05829;Parent=transcript:EEB05829;protein_id=EEB05829;extra_copy_number=0
Chr1	Liftoff	CDS	3011095	3011173	.	-	.	ID=CDS:EEB05829;Parent=transcript:EEB05829;protein_id=EEB05829;extra_copy_number=0
Chr1	Liftoff	CDS	3011252	3011360	.	-	.	ID=CDS:EEB05829;Parent=transcript:EEB05829;protein_id=EEB05829;extra_copy_number=0
Chr1	Liftoff	gene	3012340	3015496	.	+	.	ID=gene:SJAG_00853;biotype=protein_coding;description=ubiquitin activating enzyme E1;gene_id=SJAG_00853;logic_name=ena;coverage=1.0;sequence_ID=0.902;extra_copy_number=0;copy_num_ID=gene:SJAG_00853_0
Chr1	Liftoff	mRNA	3012340	3015496	.	+	.	ID=transcript:EEB05828;Parent=gene:SJAG_00853;Name=SJAG_00853-1;biotype=protein_coding;tag=Ensembl_canonical;transcript_id=EEB05828;extra_copy_number=0
Chr1	Liftoff	exon	3012340	3012398	.	+	.	Parent=transcript:EEB05828;Name=EEB05828-1;constitutive=1;ensembl_end_phase=2;ensembl_phase=0;exon_id=EEB05828-1;rank=1;extra_copy_number=0
Chr1	Liftoff	exon	3012535	3015496	.	+	.	Parent=transcript:EEB05828;Name=EEB05828-2;constitutive=1;ensembl_end_phase=0;ensembl_phase=2;exon_id=EEB05828-2;rank=2;extra_copy_number=0
Chr1	Liftoff	CDS	3012340	3012398	.	+	.	ID=CDS:EEB05828;Parent=transcript:EEB05828;protein_id=EEB05828;extra_copy_number=0
Chr1	Liftoff	CDS	3012535	3015496	.	+	.	ID=CDS:EEB05828;Parent=transcript:EEB05828;protein_id=EEB05828;extra_copy_number=0
Chr1	Liftoff	gene	3015632	3016090	.	+	.	ID=gene:SJAG_00852;biotype=protein_coding;description=Pet117 cytochrome c oxidase assembly protein;gene_id=SJAG_00852;logic_name=ena;coverage=0.966;sequence_ID=0.833;extra_copy_number=0;copy_num_ID=gene:SJAG_00852_0
Chr1	Liftoff	mRNA	3015632	3016090	.	+	.	ID=transcript:EEB05827;Parent=gene:SJAG_00852;Name=SJAG_00852-1;biotype=protein_coding;tag=Ensembl_canonical;transcript_id=EEB05827;extra_copy_number=0
Chr1	Liftoff	exon	3015632	3015776	.	+	.	Parent=transcript:EEB05827;Name=EEB05827-1;constitutive=1;ensembl_end_phase=0;ensembl_phase=0;exon_id=EEB05827-1;rank=1;extra_copy_number=0
Chr1	Liftoff	exon	3015823	3016090	.	+	.	Parent=transcript:EEB05827;Name=EEB05827-2;constitutive=1;ensembl_end_phase=1;ensembl_phase=0;exon_id=EEB05827-2;rank=2;extra_copy_number=0
Chr1	Liftoff	CDS	3015681	3015776	.	+	.	ID=CDS:EEB05827;Parent=transcript:EEB05827;protein_id=EEB05827;extra_copy_number=0
Chr1	Liftoff	CDS	3015823	3015996	.	+	.	ID=CDS:EEB05827;Parent=transcript:EEB05827;protein_id=EEB05827;extra_copy_number=0
Chr1	Liftoff	five_prime_UTR	3015632	3015680	.	+	.	Parent=transcript:EEB05827;extra_copy_number=0
Chr1	Liftoff	three_prime_UTR	3015997	3016090	.	+	.	Parent=transcript:EEB05827;extra_copy_number=0
Chr1	Liftoff	gene	3016435	3018138	.	+	.	ID=gene:SJAG_00851;biotype=protein_coding;description=kinesin-like protein Tea2;gene_id=SJAG_00851;logic_name=ena;coverage=1.0;sequence_ID=0.898;extra_copy_number=0;copy_num_ID=gene:SJAG_00851_0
Chr1	Liftoff	mRNA	3016435	3018138	.	+	.	ID=transcript:EEB05826;Parent=gene:SJAG_00851;Name=SJAG_00851-1;biotype=protein_coding;tag=Ensembl_canonical;transcript_id=EEB05826;extra_copy_number=0
Chr1	Liftoff	exon	3016435	3018138	.	+	.	Parent=transcript:EEB05826;Name=EEB05826-1;constitutive=1;ensembl_end_phase=0;ensembl_phase=0;exon_id=EEB05826-1;rank=1;extra_copy_number=0
Chr1	Liftoff	CDS	3016435	3018138	.	+	.	ID=CDS:EEB05826;Parent=transcript:EEB05826;protein_id=EEB05826;extra_copy_number=0
Chr1	Liftoff	gene	3018453	3020294	.	+	.	ID=gene:SJAG_00850;biotype=protein_coding;description=TRAPP complex subunit Trs85;gene_id=SJAG_00850;logic_name=ena;coverage=1.0;sequence_ID=0.921;extra_copy_number=0;copy_num_ID=gene:SJAG_00850_0
Chr1	Liftoff	mRNA	3018453	3020294	.	+	.	ID=transcript:EEB05825;Parent=gene:SJAG_00850;Name=SJAG_00850-1;biotype=protein_coding;tag=Ensembl_canonical;transcript_id=EEB05825;extra_copy_number=0
Chr1	Liftoff	exon	3018453	3020294	.	+	.	Parent=transcript:EEB05825;Name=EEB05825-1;constitutive=1;ensembl_end_phase=0;ensembl_phase=0;exon_id=EEB05825-1;rank=1;extra_copy_number=0
Chr1	Liftoff	CDS	3018453	3020294	.	+	.	ID=CDS:EEB05825;Parent=transcript:EEB05825;protein_id=EEB05825;extra_copy_number=0
Chr1	Liftoff	gene	3020423	3022022	.	+	.	ID=gene:SJAG_05207;biotype=protein_coding;description=vacuolar sorting protein;gene_id=SJAG_05207;logic_name=ena;coverage=0.928;sequence_ID=0.805;extra_copy_number=0;copy_num_ID=gene:SJAG_05207_0
Chr1	Liftoff	mRNA	3020423	3022022	.	+	.	ID=transcript:EEB05824;Parent=gene:SJAG_05207;Name=SJAG_05207-1;biotype=protein_coding;tag=Ensembl_canonical;transcript_id=EEB05824;extra_copy_number=0
Chr1	Liftoff	exon	3020423	3020769	.	+	.	Parent=transcript:EEB05824;Name=EEB05824-1;constitutive=1;ensembl_end_phase=0;ensembl_phase=0;exon_id=EEB05824-1;rank=1;extra_copy_number=0
Chr1	Liftoff	exon	3020817	3021212	.	+	.	Parent=transcript:EEB05824;Name=EEB05824-2;constitutive=1;ensembl_end_phase=0;ensembl_phase=0;exon_id=EEB05824-2;rank=2;extra_copy_number=0
Chr1	Liftoff	exon	3021255	3022022	.	+	.	Parent=transcript:EEB05824;Name=EEB05824-3;constitutive=1;ensembl_end_phase=2;ensembl_phase=0;exon_id=EEB05824-3;rank=3;extra_copy_number=0
Chr1	Liftoff	CDS	3020491	3020769	.	+	.	ID=CDS:EEB05824;Parent=transcript:EEB05824;protein_id=EEB05824;extra_copy_number=0
Chr1	Liftoff	CDS	3020817	3021212	.	+	.	ID=CDS:EEB05824;Parent=transcript:EEB05824;protein_id=EEB05824;extra_copy_number=0
Chr1	Liftoff	CDS	3021255	3021890	.	+	.	ID=CDS:EEB05824;Parent=transcript:EEB05824;protein_id=EEB05824;extra_copy_number=0
Chr1	Liftoff	five_prime_UTR	3020423	3020490	.	+	.	Parent=transcript:EEB05824;extra_copy_number=0
Chr1	Liftoff	three_prime_UTR	3021891	3022022	.	+	.	Parent=transcript:EEB05824;extra_copy_number=0
Chr1	Liftoff	gene	3022211	3023788	.	+	.	ID=gene:SJAG_05206;biotype=protein_coding;description=tel Two Interacting protein 2;gene_id=SJAG_05206;logic_name=ena;coverage=0.995;sequence_ID=0.813;extra_copy_number=0;copy_num_ID=gene:SJAG_05206_0
Chr1	Liftoff	mRNA	3022211	3023788	.	+	.	ID=transcript:EEB05823;Parent=gene:SJAG_05206;Name=SJAG_05206-1;biotype=protein_coding;tag=Ensembl_canonical;transcript_id=EEB05823;extra_copy_number=0
Chr1	Liftoff	exon	3022211	3022315	.	+	.	Parent=transcript:EEB05823;Name=EEB05823-1;constitutive=1;ensembl_end_phase=0;ensembl_phase=0;exon_id=EEB05823-1;rank=1;extra_copy_number=0
Chr1	Liftoff	exon	3022356	3022467	.	+	.	Parent=transcript:EEB05823;Name=EEB05823-2;constitutive=1;ensembl_end_phase=1;ensembl_phase=0;exon_id=EEB05823-2;rank=2;extra_copy_number=0
Chr1	Liftoff	exon	3022527	3022939	.	+	.	Parent=transcript:EEB05823;Name=EEB05823-3;constitutive=1;ensembl_end_phase=0;ensembl_phase=1;exon_id=EEB05823-3;rank=3;extra_copy_number=0
Chr1	Liftoff	exon	3022995	3023011	.	+	.	Parent=transcript:EEB05823;Name=EEB05823-4;constitutive=1;ensembl_end_phase=2;ensembl_phase=0;exon_id=EEB05823-4;rank=4;extra_copy_number=0
Chr1	Liftoff	exon	3023207	3023414	.	+	.	Parent=transcript:EEB05823;Name=EEB05823-5;constitutive=1;ensembl_end_phase=0;ensembl_phase=2;exon_id=EEB05823-5;rank=5;extra_copy_number=0
Chr1	Liftoff	exon	3023465	3023788	.	+	.	Parent=transcript:EEB05823;Name=EEB05823-6;constitutive=1;ensembl_end_phase=0;ensembl_phase=0;exon_id=EEB05823-6;rank=6;extra_copy_number=0
Chr1	Liftoff	CDS	3022211	3022315	.	+	.	ID=CDS:EEB05823;Parent=transcript:EEB05823;protein_id=EEB05823;extra_copy_number=0
Chr1	Liftoff	CDS	3022356	3022467	.	+	.	ID=CDS:EEB05823;Parent=transcript:EEB05823;protein_id=EEB05823;extra_copy_number=0
Chr1	Liftoff	CDS	3022527	3022939	.	+	.	ID=CDS:EEB05823;Parent=transcript:EEB05823;protein_id=EEB05823;extra_copy_number=0
Chr1	Liftoff	CDS	3022995	3023011	.	+	.	ID=CDS:EEB05823;Parent=transcript:EEB05823;protein_id=EEB05823;extra_copy_number=0
Chr1	Liftoff	CDS	3023207	3023414	.	+	.	ID=CDS:EEB05823;Parent=transcript:EEB05823;protein_id=EEB05823;extra_copy_number=0
Chr1	Liftoff	CDS	3023465	3023788	.	+	.	ID=CDS:EEB05823;Parent=transcript:EEB05823;protein_id=EEB05823;extra_copy_number=0
Chr1	Liftoff	gene	3023903	3024500	.	+	.	ID=gene:SJAG_05205;biotype=protein_coding;description=RNA-binding protein;gene_id=SJAG_05205;logic_name=ena;coverage=0.981;sequence_ID=0.858;extra_copy_number=0;copy_num_ID=gene:SJAG_05205_0
Chr1	Liftoff	mRNA	3023903	3024500	.	+	.	ID=transcript:EEB05822;Parent=gene:SJAG_05205;Name=SJAG_05205-1;biotype=protein_coding;tag=Ensembl_canonical;transcript_id=EEB05822;extra_copy_number=0
Chr1	Liftoff	exon	3023903	3024500	.	+	.	Parent=transcript:EEB05822;Name=EEB05822-1;constitutive=1;ensembl_end_phase=0;ensembl_phase=0;exon_id=EEB05822-1;rank=1;extra_copy_number=0
Chr1	Liftoff	CDS	3023903	3024500	.	+	.	ID=CDS:EEB05822;Parent=transcript:EEB05822;protein_id=EEB05822;extra_copy_number=0
Chr1	Liftoff	gene	3024706	3028095	.	-	.	ID=gene:SJAG_00847;biotype=protein_coding;description=PPR repeat protein;gene_id=SJAG_00847;logic_name=ena;coverage=1.0;sequence_ID=0.902;extra_copy_number=0;copy_num_ID=gene:SJAG_00847_0
Chr1	Liftoff	mRNA	3024706	3028095	.	-	.	ID=transcript:EEB05821;Parent=gene:SJAG_00847;Name=SJAG_00847-1;biotype=protein_coding;tag=Ensembl_canonical;transcript_id=EEB05821;extra_copy_number=0
Chr1	Liftoff	exon	3024706	3028095	.	-	.	Parent=transcript:EEB05821;Name=EEB05821-1;constitutive=1;ensembl_end_phase=0;ensembl_phase=0;exon_id=EEB05821-1;rank=1;extra_copy_number=0
Chr1	Liftoff	CDS	3024706	3028095	.	-	.	ID=CDS:EEB05821;Parent=transcript:EEB05821;protein_id=EEB05821;extra_copy_number=0
Chr1	Liftoff	gene	3028807	3030432	.	-	.	ID=gene:SJAG_00846;biotype=protein_coding;description=pig-T;gene_id=SJAG_00846;logic_name=ena;coverage=1.0;sequence_ID=0.916;extra_copy_number=0;copy_num_ID=gene:SJAG_00846_0
Chr1	Liftoff	mRNA	3028807	3030432	.	-	.	ID=transcript:EEB05820;Parent=gene:SJAG_00846;Name=SJAG_00846-1;biotype=protein_coding;tag=Ensembl_canonical;transcript_id=EEB05820;extra_copy_number=0
Chr1	Liftoff	exon	3028807	3030432	.	-	.	Parent=transcript:EEB05820;Name=EEB05820-1;constitutive=1;ensembl_end_phase=0;ensembl_phase=0;exon_id=EEB05820-1;rank=1;extra_copy_number=0
Chr1	Liftoff	CDS	3028807	3030432	.	-	.	ID=CDS:EEB05820;Parent=transcript:EEB05820;protein_id=EEB05820;extra_copy_number=0
Chr1	Liftoff	gene	3030611	3033631	.	+	.	ID=gene:SJAG_00845;biotype=protein_coding;description=STE/STE20/PAKA protein kinase Shk1;gene_id=SJAG_00845;logic_name=ena;coverage=0.997;sequence_ID=0.919;extra_copy_number=0;copy_num_ID=gene:SJAG_00845_0
Chr1	Liftoff	mRNA	3030611	3033631	.	+	.	ID=transcript:EEB05819;Parent=gene:SJAG_00845;Name=SJAG_00845-1;biotype=protein_coding;tag=Ensembl_canonical;transcript_id=EEB05819;extra_copy_number=0
Chr1	Liftoff	exon	3030611	3032603	.	+	.	Parent=transcript:EEB05819;Name=EEB05819-1;constitutive=1;ensembl_end_phase=1;ensembl_phase=0;exon_id=EEB05819-1;rank=1;extra_copy_number=0
Chr1	Liftoff	exon	3032669	3032777	.	+	.	Parent=transcript:EEB05819;Name=EEB05819-2;constitutive=1;ensembl_end_phase=2;ensembl_phase=1;exon_id=EEB05819-2;rank=2;extra_copy_number=0
Chr1	Liftoff	exon	3032834	3033103	.	+	.	Parent=transcript:EEB05819;Name=EEB05819-3;constitutive=1;ensembl_end_phase=2;ensembl_phase=2;exon_id=EEB05819-3;rank=3;extra_copy_number=0
Chr1	Liftoff	exon	3033164	3033631	.	+	.	Parent=transcript:EEB05819;Name=EEB05819-4;constitutive=1;ensembl_end_phase=1;ensembl_phase=2;exon_id=EEB05819-4;rank=4;extra_copy_number=0
Chr1	Liftoff	CDS	3030929	3032603	.	+	.	ID=CDS:EEB05819;Parent=transcript:EEB05819;protein_id=EEB05819;extra_copy_number=0
Chr1	Liftoff	CDS	3032669	3032777	.	+	.	ID=CDS:EEB05819;Parent=transcript:EEB05819;protein_id=EEB05819;extra_copy_number=0
Chr1	Liftoff	CDS	3032834	3033103	.	+	.	ID=CDS:EEB05819;Parent=transcript:EEB05819;protein_id=EEB05819;extra_copy_number=0
Chr1	Liftoff	CDS	3033164	3033203	.	+	.	ID=CDS:EEB05819;Parent=transcript:EEB05819;protein_id=EEB05819;extra_copy_number=0
Chr1	Liftoff	five_prime_UTR	3030611	3030928	.	+	.	Parent=transcript:EEB05819;extra_copy_number=0
Chr1	Liftoff	three_prime_UTR	3033204	3033631	.	+	.	Parent=transcript:EEB05819;extra_copy_number=0
Chr1	Liftoff	gene	3033595	3035288	.	+	.	ID=gene:SJAG_00844;biotype=protein_coding;description=ribosomal protein subunit L32;gene_id=SJAG_00844;logic_name=ena;coverage=0.979;sequence_ID=0.866;extra_copy_number=0;copy_num_ID=gene:SJAG_00844_0
Chr1	Liftoff	mRNA	3033595	3035288	.	+	.	ID=transcript:EEB05818;Parent=gene:SJAG_00844;Name=SJAG_00844-1;biotype=protein_coding;tag=Ensembl_canonical;transcript_id=EEB05818;extra_copy_number=0
Chr1	Liftoff	exon	3033595	3035288	.	+	.	Parent=transcript:EEB05818;Name=EEB05818-1;constitutive=1;ensembl_end_phase=1;ensembl_phase=0;exon_id=EEB05818-1;rank=1;extra_copy_number=0
Chr1	Liftoff	CDS	3033704	3034045	.	+	.	ID=CDS:EEB05818;Parent=transcript:EEB05818;protein_id=EEB05818;extra_copy_number=0
Chr1	Liftoff	five_prime_UTR	3033595	3033703	.	+	.	Parent=transcript:EEB05818;extra_copy_number=0
Chr1	Liftoff	three_prime_UTR	3034046	3035288	.	+	.	Parent=transcript:EEB05818;extra_copy_number=0
Chr1	Liftoff	gene	3034013	3037414	.	-	.	ID=gene:SJAG_00843;biotype=protein_coding;description=hypothetical protein;gene_id=SJAG_00843;logic_name=ena;coverage=0.997;sequence_ID=0.872;extra_copy_number=0;copy_num_ID=gene:SJAG_00843_0
Chr1	Liftoff	mRNA	3034013	3037414	.	-	.	ID=transcript:EEB05817;Parent=gene:SJAG_00843;Name=SJAG_00843-1;biotype=protein_coding;tag=Ensembl_canonical;transcript_id=EEB05817;extra_copy_number=0
Chr1	Liftoff	exon	3034013	3037414	.	-	.	Parent=transcript:EEB05817;Name=EEB05817-1;constitutive=1;ensembl_end_phase=1;ensembl_phase=0;exon_id=EEB05817-1;rank=1;extra_copy_number=0
Chr1	Liftoff	CDS	3034758	3037403	.	-	.	ID=CDS:EEB05817;Parent=transcript:EEB05817;protein_id=EEB05817;extra_copy_number=0
Chr1	Liftoff	five_prime_UTR	3037404	3037414	.	-	.	Parent=transcript:EEB05817;extra_copy_number=0
Chr1	Liftoff	three_prime_UTR	3034013	3034757	.	-	.	Parent=transcript:EEB05817;extra_copy_number=0
Chr1	Liftoff	gene	3037846	3038182	.	-	.	ID=gene:SJAG_05204;biotype=protein_coding;description=F0-ATPase subunit F;gene_id=SJAG_05204;logic_name=ena;coverage=1.0;sequence_ID=0.947;extra_copy_number=0;copy_num_ID=gene:SJAG_05204_0
Chr1	Liftoff	mRNA	3037846	3038182	.	-	.	ID=transcript:EEB05816;Parent=gene:SJAG_05204;Name=SJAG_05204-1;biotype=protein_coding;tag=Ensembl_canonical;transcript_id=EEB05816;extra_copy_number=0
Chr1	Liftoff	exon	3037846	3038088	.	-	.	Parent=transcript:EEB05816;Name=EEB05816-2;constitutive=1;ensembl_end_phase=0;ensembl_phase=0;exon_id=EEB05816-2;rank=2;extra_copy_number=0
Chr1	Liftoff	exon	3038138	3038182	.	-	.	Parent=transcript:EEB05816;Name=EEB05816-1;constitutive=1;ensembl_end_phase=0;ensembl_phase=0;exon_id=EEB05816-1;rank=1;extra_copy_number=0
Chr1	Liftoff	CDS	3037846	3038088	.	-	.	ID=CDS:EEB05816;Parent=transcript:EEB05816;protein_id=EEB05816;extra_copy_number=0
Chr1	Liftoff	CDS	3038138	3038182	.	-	.	ID=CDS:EEB05816;Parent=transcript:EEB05816;protein_id=EEB05816;extra_copy_number=0
Chr1	Liftoff	gene	3038371	3040484	.	+	.	ID=gene:SJAG_00841;biotype=protein_coding;description=exoribonuclease Rex4;gene_id=SJAG_00841;logic_name=ena;coverage=0.973;sequence_ID=0.863;extra_copy_number=0;copy_num_ID=gene:SJAG_00841_0
Chr1	Liftoff	mRNA	3038371	3040484	.	+	.	ID=transcript:EEB05814;Parent=gene:SJAG_00841;Name=SJAG_00841-1;biotype=protein_coding;tag=Ensembl_canonical;transcript_id=EEB05814;extra_copy_number=0
Chr1	Liftoff	exon	3038371	3039289	.	+	.	Parent=transcript:EEB05814;Name=EEB05814-1;constitutive=1;ensembl_end_phase=0;ensembl_phase=0;exon_id=EEB05814-1;rank=1;extra_copy_number=0
Chr1	Liftoff	exon	3039405	3040484	.	+	.	Parent=transcript:EEB05814;Name=EEB05814-2;constitutive=1;ensembl_end_phase=2;ensembl_phase=0;exon_id=EEB05814-2;rank=2;extra_copy_number=0
Chr1	Liftoff	CDS	3039260	3039289	.	+	.	ID=CDS:EEB05814;Parent=transcript:EEB05814;protein_id=EEB05814;extra_copy_number=0
Chr1	Liftoff	CDS	3039405	3040211	.	+	.	ID=CDS:EEB05814;Parent=transcript:EEB05814;protein_id=EEB05814;extra_copy_number=0
Chr1	Liftoff	five_prime_UTR	3038371	3039259	.	+	.	Parent=transcript:EEB05814;extra_copy_number=0
Chr1	Liftoff	three_prime_UTR	3040212	3040484	.	+	.	Parent=transcript:EEB05814;extra_copy_number=0
Chr1	Liftoff	gene	3038407	3040307	.	-	.	ID=gene:SJAG_05203;biotype=protein_coding;description=mediator complex subunit Srb7;gene_id=SJAG_05203;logic_name=ena;coverage=0.960;sequence_ID=0.862;extra_copy_number=0;copy_num_ID=gene:SJAG_05203_0
Chr1	Liftoff	mRNA	3038407	3040307	.	-	.	ID=transcript:EEB05815;Parent=gene:SJAG_05203;Name=SJAG_05203-1;biotype=protein_coding;tag=Ensembl_canonical;transcript_id=EEB05815;extra_copy_number=0
Chr1	Liftoff	exon	3038407	3038675	.	-	.	Parent=transcript:EEB05815;Name=EEB05815-4;constitutive=1;ensembl_end_phase=0;ensembl_phase=1;exon_id=EEB05815-4;rank=4;extra_copy_number=0
Chr1	Liftoff	exon	3038755	3038784	.	-	.	Parent=transcript:EEB05815;Name=EEB05815-3;constitutive=1;ensembl_end_phase=1;ensembl_phase=1;exon_id=EEB05815-3;rank=3;extra_copy_number=0
Chr1	Liftoff	exon	3038927	3039023	.	-	.	Parent=transcript:EEB05815;Name=EEB05815-2;constitutive=1;ensembl_end_phase=1;ensembl_phase=0;exon_id=EEB05815-2;rank=2;extra_copy_number=0
Chr1	Liftoff	exon	3039072	3040307	.	-	.	Parent=transcript:EEB05815;Name=EEB05815-1;constitutive=1;ensembl_end_phase=0;ensembl_phase=0;exon_id=EEB05815-1;rank=1;extra_copy_number=0
Chr1	Liftoff	CDS	3038407	3038675	.	-	.	ID=CDS:EEB05815;Parent=transcript:EEB05815;protein_id=EEB05815;extra_copy_number=0
Chr1	Liftoff	CDS	3038755	3038784	.	-	.	ID=CDS:EEB05815;Parent=transcript:EEB05815;protein_id=EEB05815;extra_copy_number=0
Chr1	Liftoff	CDS	3038927	3039023	.	-	.	ID=CDS:EEB05815;Parent=transcript:EEB05815;protein_id=EEB05815;extra_copy_number=0
Chr1	Liftoff	CDS	3039072	3039113	.	-	.	ID=CDS:EEB05815;Parent=transcript:EEB05815;protein_id=EEB05815;extra_copy_number=0
Chr1	Liftoff	five_prime_UTR	3039114	3040307	.	-	.	Parent=transcript:EEB05815;extra_copy_number=0
Chr1	Liftoff	gene	3040419	3042627	.	+	.	ID=gene:SJAG_00840;biotype=protein_coding;description=importin alpha;gene_id=SJAG_00840;logic_name=ena;coverage=0.997;sequence_ID=0.931;extra_copy_number=0;copy_num_ID=gene:SJAG_00840_0
Chr1	Liftoff	mRNA	3040419	3042627	.	+	.	ID=transcript:EEB05813;Parent=gene:SJAG_00840;Name=SJAG_00840-1;biotype=protein_coding;tag=Ensembl_canonical;transcript_id=EEB05813;extra_copy_number=0
Chr1	Liftoff	exon	3040419	3042627	.	+	.	Parent=transcript:EEB05813;Name=EEB05813-1;constitutive=1;ensembl_end_phase=2;ensembl_phase=0;exon_id=EEB05813-1;rank=1;extra_copy_number=0
Chr1	Liftoff	CDS	3040516	3042147	.	+	.	ID=CDS:EEB05813;Parent=transcript:EEB05813;protein_id=EEB05813;extra_copy_number=0
Chr1	Liftoff	five_prime_UTR	3040419	3040515	.	+	.	Parent=transcript:EEB05813;extra_copy_number=0
Chr1	Liftoff	three_prime_UTR	3042148	3042627	.	+	.	Parent=transcript:EEB05813;extra_copy_number=0
Chr1	Liftoff	gene	3042621	3044744	.	+	.	ID=gene:SJAG_00839;biotype=protein_coding;description=glucose-6-phosphate isomerase;gene_id=SJAG_00839;logic_name=ena;coverage=0.958;sequence_ID=0.893;extra_copy_number=0;copy_num_ID=gene:SJAG_00839_0
Chr1	Liftoff	mRNA	3042621	3044744	.	+	.	ID=transcript:EEB05812;Parent=gene:SJAG_00839;Name=SJAG_00839-1;biotype=protein_coding;tag=Ensembl_canonical;transcript_id=EEB05812;extra_copy_number=0
Chr1	Liftoff	exon	3042621	3044744	.	+	.	Parent=transcript:EEB05812;Name=EEB05812-1;constitutive=1;ensembl_end_phase=0;ensembl_phase=0;exon_id=EEB05812-1;rank=1;extra_copy_number=0
Chr1	Liftoff	CDS	3042915	3044567	.	+	.	ID=CDS:EEB05812;Parent=transcript:EEB05812;protein_id=EEB05812;extra_copy_number=0
Chr1	Liftoff	five_prime_UTR	3042621	3042914	.	+	.	Parent=transcript:EEB05812;extra_copy_number=0
Chr1	Liftoff	three_prime_UTR	3044568	3044744	.	+	.	Parent=transcript:EEB05812;extra_copy_number=0
Chr1	Liftoff	gene	3044859	3046448	.	-	.	ID=gene:SJAG_00838;biotype=protein_coding;description=CBF/Mak21 family protein;gene_id=SJAG_00838;logic_name=ena;coverage=0.923;sequence_ID=0.825;extra_copy_number=0;copy_num_ID=gene:SJAG_00838_0
Chr1	Liftoff	mRNA	3044859	3046448	.	-	.	ID=transcript:EEB05811;Parent=gene:SJAG_00838;Name=SJAG_00838-1;biotype=protein_coding;tag=Ensembl_canonical;transcript_id=EEB05811;extra_copy_number=0
Chr1	Liftoff	exon	3044859	3046448	.	-	.	Parent=transcript:EEB05811;Name=EEB05811-1;constitutive=1;ensembl_end_phase=0;ensembl_phase=0;exon_id=EEB05811-1;rank=1;extra_copy_number=0
Chr1	Liftoff	CDS	3044969	3046441	.	-	.	ID=CDS:EEB05811;Parent=transcript:EEB05811;protein_id=EEB05811;extra_copy_number=0
Chr1	Liftoff	five_prime_UTR	3046442	3046448	.	-	.	Parent=transcript:EEB05811;extra_copy_number=0
Chr1	Liftoff	three_prime_UTR	3044859	3044968	.	-	.	Parent=transcript:EEB05811;extra_copy_number=0
Chr1	Liftoff	gene	3047246	3052904	.	-	.	ID=gene:SJAG_00837;biotype=protein_coding;description=hypothetical protein;gene_id=SJAG_00837;logic_name=ena;coverage=0.740;sequence_ID=0.586;extra_copy_number=0;copy_num_ID=gene:SJAG_00837_0
Chr1	Liftoff	mRNA	3047246	3052904	.	-	.	ID=transcript:EEB05810;Parent=gene:SJAG_00837;Name=SJAG_00837-1;biotype=protein_coding;tag=Ensembl_canonical;transcript_id=EEB05810;extra_copy_number=0
Chr1	Liftoff	exon	3047246	3047345	.	-	.	Parent=transcript:EEB05810;Name=EEB05810-2;constitutive=1;ensembl_end_phase=2;ensembl_phase=1;exon_id=EEB05810-2;rank=2;extra_copy_number=0
Chr1	Liftoff	exon	3047419	3052904	.	-	.	Parent=transcript:EEB05810;Name=EEB05810-1;constitutive=1;ensembl_end_phase=1;ensembl_phase=0;exon_id=EEB05810-1;rank=1;extra_copy_number=0
Chr1	Liftoff	CDS	3047246	3047345	.	-	.	ID=CDS:EEB05810;Parent=transcript:EEB05810;protein_id=EEB05810;extra_copy_number=0
Chr1	Liftoff	CDS	3047419	3052678	.	-	.	ID=CDS:EEB05810;Parent=transcript:EEB05810;protein_id=EEB05810;extra_copy_number=0
Chr1	Liftoff	five_prime_UTR	3052679	3052904	.	-	.	Parent=transcript:EEB05810;extra_copy_number=0
Chr1	Liftoff	gene	3056256	3056582	.	-	.	ID=gene:SJAG_06591;biotype=protein_coding;description=hypothetical protein;gene_id=SJAG_06591;logic_name=ena;coverage=0.806;sequence_ID=0.665;extra_copy_number=0;copy_num_ID=gene:SJAG_06591_0
Chr1	Liftoff	mRNA	3056256	3056582	.	-	.	ID=transcript:EQC53067;Parent=gene:SJAG_06591;Name=SJAG_06591-1;biotype=protein_coding;tag=Ensembl_canonical;transcript_id=EQC53067;extra_copy_number=0
Chr1	Liftoff	exon	3056256	3056582	.	-	.	Parent=transcript:EQC53067;Name=EQC53067-1;constitutive=1;ensembl_end_phase=0;ensembl_phase=0;exon_id=EQC53067-1;rank=1;extra_copy_number=0
Chr1	Liftoff	CDS	3056256	3056582	.	-	.	ID=CDS:EQC53067;Parent=transcript:EQC53067;protein_id=EQC53067;extra_copy_number=0
Chr1	Liftoff	gene	3057337	3059147	.	+	.	ID=gene:SJAG_00836;biotype=protein_coding;description=F0-ATPase subunit;gene_id=SJAG_00836;logic_name=ena;coverage=0.992;sequence_ID=0.900;extra_copy_number=0;copy_num_ID=gene:SJAG_00836_0
Chr1	Liftoff	mRNA	3057337	3059147	.	+	.	ID=transcript:EEB05808;Parent=gene:SJAG_00836;Name=SJAG_00836-1;biotype=protein_coding;tag=Ensembl_canonical;transcript_id=EEB05808;extra_copy_number=0
Chr1	Liftoff	exon	3057337	3059147	.	+	.	Parent=transcript:EEB05808;Name=EEB05808-1;constitutive=1;ensembl_end_phase=2;ensembl_phase=0;exon_id=EEB05808-1;rank=1;extra_copy_number=0
Chr1	Liftoff	CDS	3057364	3058128	.	+	.	ID=CDS:EEB05808;Parent=transcript:EEB05808;protein_id=EEB05808;extra_copy_number=0
Chr1	Liftoff	five_prime_UTR	3057337	3057363	.	+	.	Parent=transcript:EEB05808;extra_copy_number=0
Chr1	Liftoff	three_prime_UTR	3058129	3059147	.	+	.	Parent=transcript:EEB05808;extra_copy_number=0
Chr1	Liftoff	gene	3057428	3059478	.	-	.	ID=gene:SJAG_00835;biotype=protein_coding;description=thiamine pyrophosphate transporter;gene_id=SJAG_00835;logic_name=ena;coverage=0.998;sequence_ID=0.913;extra_copy_number=0;copy_num_ID=gene:SJAG_00835_0
Chr1	Liftoff	mRNA	3057428	3059478	.	-	.	ID=transcript:EEB05807;Parent=gene:SJAG_00835;Name=SJAG_00835-1;biotype=protein_coding;tag=Ensembl_canonical;transcript_id=EEB05807;extra_copy_number=0
Chr1	Liftoff	exon	3057428	3058305	.	-	.	Parent=transcript:EEB05807;Name=EEB05807-3;constitutive=1;ensembl_end_phase=1;ensembl_phase=2;exon_id=EEB05807-3;rank=3;extra_copy_number=0
Chr1	Liftoff	exon	3058418	3059113	.	-	.	Parent=transcript:EEB05807;Name=EEB05807-2;constitutive=1;ensembl_end_phase=2;ensembl_phase=2;exon_id=EEB05807-2;rank=2;extra_copy_number=0
Chr1	Liftoff	exon	3059293	3059478	.	-	.	Parent=transcript:EEB05807;Name=EEB05807-1;constitutive=1;ensembl_end_phase=2;ensembl_phase=0;exon_id=EEB05807-1;rank=1;extra_copy_number=0
Chr1	Liftoff	CDS	3058233	3058305	.	-	.	ID=CDS:EEB05807;Parent=transcript:EEB05807;protein_id=EEB05807;extra_copy_number=0
Chr1	Liftoff	CDS	3058418	3059113	.	-	.	ID=CDS:EEB05807;Parent=transcript:EEB05807;protein_id=EEB05807;extra_copy_number=0
Chr1	Liftoff	CDS	3059293	3059363	.	-	.	ID=CDS:EEB05807;Parent=transcript:EEB05807;protein_id=EEB05807;extra_copy_number=0
Chr1	Liftoff	five_prime_UTR	3059364	3059478	.	-	.	Parent=transcript:EEB05807;extra_copy_number=0
Chr1	Liftoff	three_prime_UTR	3057428	3058232	.	-	.	Parent=transcript:EEB05807;extra_copy_number=0
Chr1	Liftoff	gene	3059675	3060568	.	+	.	ID=gene:SJAG_00834;biotype=protein_coding;description=fungal protein;gene_id=SJAG_00834;logic_name=ena;coverage=0.988;sequence_ID=0.901;extra_copy_number=0;copy_num_ID=gene:SJAG_00834_0
Chr1	Liftoff	mRNA	3059675	3060568	.	+	.	ID=transcript:EEB05806;Parent=gene:SJAG_00834;Name=SJAG_00834-1;biotype=protein_coding;tag=Ensembl_canonical;transcript_id=EEB05806;extra_copy_number=0
Chr1	Liftoff	exon	3059675	3060568	.	+	.	Parent=transcript:EEB05806;Name=EEB05806-1;constitutive=1;ensembl_end_phase=0;ensembl_phase=0;exon_id=EEB05806-1;rank=1;extra_copy_number=0
Chr1	Liftoff	CDS	3059675	3060568	.	+	.	ID=CDS:EEB05806;Parent=transcript:EEB05806;protein_id=EEB05806;extra_copy_number=0
Chr1	Liftoff	gene	3060799	3063211	.	+	.	ID=gene:SJAG_00833;biotype=protein_coding;description=hypothetical protein;gene_id=SJAG_00833;logic_name=ena;coverage=0.987;sequence_ID=0.789;extra_copy_number=0;copy_num_ID=gene:SJAG_00833_0
Chr1	Liftoff	mRNA	3060799	3063211	.	+	.	ID=transcript:EEB05805;Parent=gene:SJAG_00833;Name=SJAG_00833-1;biotype=protein_coding;tag=Ensembl_canonical;transcript_id=EEB05805;extra_copy_number=0
Chr1	Liftoff	exon	3060799	3063211	.	+	.	Parent=transcript:EEB05805;Name=EEB05805-1;constitutive=1;ensembl_end_phase=0;ensembl_phase=0;exon_id=EEB05805-1;rank=1;extra_copy_number=0
Chr1	Liftoff	CDS	3060799	3063211	.	+	.	ID=CDS:EEB05805;Parent=transcript:EEB05805;protein_id=EEB05805;extra_copy_number=0
Chr1	Liftoff	gene	3063425	3066234	.	-	.	ID=gene:SJAG_00832;biotype=protein_coding;description=sulfatase modifying factor 1;gene_id=SJAG_00832;logic_name=ena;coverage=0.928;sequence_ID=0.810;extra_copy_number=0;copy_num_ID=gene:SJAG_00832_0
Chr1	Liftoff	mRNA	3063425	3066234	.	-	.	ID=transcript:EEB05804;Parent=gene:SJAG_00832;Name=SJAG_00832-1;biotype=protein_coding;tag=Ensembl_canonical;transcript_id=EEB05804;extra_copy_number=0
Chr1	Liftoff	exon	3063425	3066234	.	-	.	Parent=transcript:EEB05804;Name=EEB05804-1;constitutive=1;ensembl_end_phase=2;ensembl_phase=0;exon_id=EEB05804-1;rank=1;extra_copy_number=0
Chr1	Liftoff	CDS	3063681	3065964	.	-	.	ID=CDS:EEB05804;Parent=transcript:EEB05804;protein_id=EEB05804;extra_copy_number=0
Chr1	Liftoff	five_prime_UTR	3065965	3066234	.	-	.	Parent=transcript:EEB05804;extra_copy_number=0
Chr1	Liftoff	three_prime_UTR	3063425	3063680	.	-	.	Parent=transcript:EEB05804;extra_copy_number=0
Chr1	Liftoff	gene	3066518	3067320	.	+	.	ID=gene:SJAG_00831;biotype=protein_coding;description=dolichol-phosphate mannosyltransferase subunit 3;gene_id=SJAG_00831;logic_name=ena;coverage=0.997;sequence_ID=0.892;extra_copy_number=0;copy_num_ID=gene:SJAG_00831_0
Chr1	Liftoff	mRNA	3066518	3067320	.	+	.	ID=transcript:EEB05803;Parent=gene:SJAG_00831;Name=SJAG_00831-1;biotype=protein_coding;tag=Ensembl_canonical;transcript_id=EEB05803;extra_copy_number=0
Chr1	Liftoff	exon	3066518	3066817	.	+	.	Parent=transcript:EEB05803;Name=EEB05803-1;constitutive=1;ensembl_end_phase=0;ensembl_phase=0;exon_id=EEB05803-1;rank=1;extra_copy_number=0
Chr1	Liftoff	exon	3066946	3067320	.	+	.	Parent=transcript:EEB05803;Name=EEB05803-2;constitutive=1;ensembl_end_phase=0;ensembl_phase=0;exon_id=EEB05803-2;rank=2;extra_copy_number=0
Chr1	Liftoff	CDS	3066602	3066817	.	+	.	ID=CDS:EEB05803;Parent=transcript:EEB05803;protein_id=EEB05803;extra_copy_number=0
Chr1	Liftoff	CDS	3066946	3067008	.	+	.	ID=CDS:EEB05803;Parent=transcript:EEB05803;protein_id=EEB05803;extra_copy_number=0
Chr1	Liftoff	five_prime_UTR	3066518	3066601	.	+	.	Parent=transcript:EEB05803;extra_copy_number=0
Chr1	Liftoff	three_prime_UTR	3067009	3067320	.	+	.	Parent=transcript:EEB05803;extra_copy_number=0
Chr1	Liftoff	gene	3067046	3069404	.	-	.	ID=gene:SJAG_00830;biotype=protein_coding;description=threonine ammonia-lyase;gene_id=SJAG_00830;logic_name=ena;coverage=0.998;sequence_ID=0.910;extra_copy_number=0;copy_num_ID=gene:SJAG_00830_0
Chr1	Liftoff	mRNA	3067046	3069404	.	-	.	ID=transcript:EEB05802;Parent=gene:SJAG_00830;Name=SJAG_00830-1;biotype=protein_coding;tag=Ensembl_canonical;transcript_id=EEB05802;extra_copy_number=0
Chr1	Liftoff	exon	3067046	3069404	.	-	.	Parent=transcript:EEB05802;Name=EEB05802-1;constitutive=1;ensembl_end_phase=0;ensembl_phase=0;exon_id=EEB05802-1;rank=1;extra_copy_number=0
Chr1	Liftoff	CDS	3067519	3069336	.	-	.	ID=CDS:EEB05802;Parent=transcript:EEB05802;protein_id=EEB05802;extra_copy_number=0
Chr1	Liftoff	five_prime_UTR	3069337	3069404	.	-	.	Parent=transcript:EEB05802;extra_copy_number=0
Chr1	Liftoff	three_prime_UTR	3067046	3067518	.	-	.	Parent=transcript:EEB05802;extra_copy_number=0
Chr1	Liftoff	gene	3070363	3073773	.	-	.	ID=gene:SJAG_00826;biotype=protein_coding;description=SNAP-25 ue, t-SNARE component Sec9;gene_id=SJAG_00826;logic_name=ena;coverage=0.962;sequence_ID=0.850;extra_copy_number=0;copy_num_ID=gene:SJAG_00826_0
Chr1	Liftoff	mRNA	3070363	3073773	.	-	.	ID=transcript:EEB05799;Parent=gene:SJAG_00826;Name=SJAG_00826-1;biotype=protein_coding;tag=Ensembl_canonical;transcript_id=EEB05799;extra_copy_number=0
Chr1	Liftoff	exon	3070363	3073773	.	-	.	Parent=transcript:EEB05799;Name=EEB05799-1;constitutive=1;ensembl_end_phase=0;ensembl_phase=0;exon_id=EEB05799-1;rank=1;extra_copy_number=0
Chr1	Liftoff	CDS	3072283	3073413	.	-	.	ID=CDS:EEB05799;Parent=transcript:EEB05799;protein_id=EEB05799;extra_copy_number=0
Chr1	Liftoff	five_prime_UTR	3073414	3073773	.	-	.	Parent=transcript:EEB05799;extra_copy_number=0
Chr1	Liftoff	three_prime_UTR	3070363	3072282	.	-	.	Parent=transcript:EEB05799;extra_copy_number=0
Chr1	Liftoff	gene	3070597	3071974	.	+	.	ID=gene:SJAG_00827;biotype=protein_coding;description=thiazole biosynthetic enzyme;gene_id=SJAG_00827;logic_name=ena;coverage=0.990;sequence_ID=0.918;extra_copy_number=0;copy_num_ID=gene:SJAG_00827_0
Chr1	Liftoff	mRNA	3070597	3071974	.	+	.	ID=transcript:EEB05800;Parent=gene:SJAG_00827;Name=SJAG_00827-1;biotype=protein_coding;tag=Ensembl_canonical;transcript_id=EEB05800;extra_copy_number=0
Chr1	Liftoff	exon	3070597	3071974	.	+	.	Parent=transcript:EEB05800;Name=EEB05800-1;constitutive=1;ensembl_end_phase=2;ensembl_phase=0;exon_id=EEB05800-1;rank=1;extra_copy_number=0
Chr1	Liftoff	CDS	3070908	3071888	.	+	.	ID=CDS:EEB05800;Parent=transcript:EEB05800;protein_id=EEB05800;extra_copy_number=0
Chr1	Liftoff	five_prime_UTR	3070597	3070907	.	+	.	Parent=transcript:EEB05800;extra_copy_number=0
Chr1	Liftoff	three_prime_UTR	3071889	3071974	.	+	.	Parent=transcript:EEB05800;extra_copy_number=0
Chr1	Liftoff	gene	3074601	3077946	.	+	.	ID=gene:SJAG_00825;biotype=protein_coding;description=phosphatidylethanolamine N-methyltransferase Cho2;gene_id=SJAG_00825;logic_name=ena;coverage=0.994;sequence_ID=0.868;extra_copy_number=0;copy_num_ID=gene:SJAG_00825_0
Chr1	Liftoff	mRNA	3074601	3077946	.	+	.	ID=transcript:EEB05798;Parent=gene:SJAG_00825;Name=SJAG_00825-1;biotype=protein_coding;tag=Ensembl_canonical;transcript_id=EEB05798;extra_copy_number=0
Chr1	Liftoff	exon	3074601	3077946	.	+	.	Parent=transcript:EEB05798;Name=EEB05798-1;constitutive=1;ensembl_end_phase=0;ensembl_phase=0;exon_id=EEB05798-1;rank=1;extra_copy_number=0
Chr1	Liftoff	CDS	3075049	3077733	.	+	.	ID=CDS:EEB05798;Parent=transcript:EEB05798;protein_id=EEB05798;extra_copy_number=0
Chr1	Liftoff	five_prime_UTR	3074601	3075048	.	+	.	Parent=transcript:EEB05798;extra_copy_number=0
Chr1	Liftoff	three_prime_UTR	3077734	3077946	.	+	.	Parent=transcript:EEB05798;extra_copy_number=0
Chr1	Liftoff	gene	3077833	3082668	.	-	.	ID=gene:SJAG_00824;biotype=protein_coding;description=DEP domain-containing protein;gene_id=SJAG_00824;logic_name=ena;coverage=0.993;sequence_ID=0.887;extra_copy_number=0;copy_num_ID=gene:SJAG_00824_0
Chr1	Liftoff	mRNA	3077833	3082668	.	-	.	ID=transcript:EEB05797;Parent=gene:SJAG_00824;Name=SJAG_00824-1;biotype=protein_coding;tag=Ensembl_canonical;transcript_id=EEB05797;extra_copy_number=0
Chr1	Liftoff	exon	3077833	3082668	.	-	.	Parent=transcript:EEB05797;Name=EEB05797-1;constitutive=1;ensembl_end_phase=0;ensembl_phase=0;exon_id=EEB05797-1;rank=1;extra_copy_number=0
Chr1	Liftoff	CDS	3078042	3082487	.	-	.	ID=CDS:EEB05797;Parent=transcript:EEB05797;protein_id=EEB05797;extra_copy_number=0
Chr1	Liftoff	five_prime_UTR	3082488	3082668	.	-	.	Parent=transcript:EEB05797;extra_copy_number=0
Chr1	Liftoff	three_prime_UTR	3077833	3078041	.	-	.	Parent=transcript:EEB05797;extra_copy_number=0
Chr1	Liftoff	gene	3082819	3084958	.	-	.	ID=gene:SJAG_00823;biotype=protein_coding;description=serine/threonine protein phosphatase;gene_id=SJAG_00823;logic_name=ena;coverage=0.986;sequence_ID=0.909;extra_copy_number=0;copy_num_ID=gene:SJAG_00823_0
Chr1	Liftoff	mRNA	3082819	3084958	.	-	.	ID=transcript:EEB05796;Parent=gene:SJAG_00823;Name=SJAG_00823-1;biotype=protein_coding;tag=Ensembl_canonical;transcript_id=EEB05796;extra_copy_number=0
Chr1	Liftoff	exon	3082819	3083259	.	-	.	Parent=transcript:EEB05796;Name=EEB05796-4;constitutive=1;ensembl_end_phase=1;ensembl_phase=0;exon_id=EEB05796-4;rank=4;extra_copy_number=0
Chr1	Liftoff	exon	3083324	3083842	.	-	.	Parent=transcript:EEB05796;Name=EEB05796-3;constitutive=1;ensembl_end_phase=0;ensembl_phase=0;exon_id=EEB05796-3;rank=3;extra_copy_number=0
Chr1	Liftoff	exon	3083937	3084391	.	-	.	Parent=transcript:EEB05796;Name=EEB05796-2;constitutive=1;ensembl_end_phase=0;ensembl_phase=1;exon_id=EEB05796-2;rank=2;extra_copy_number=0
Chr1	Liftoff	exon	3084459	3084958	.	-	.	Parent=transcript:EEB05796;Name=EEB05796-1;constitutive=1;ensembl_end_phase=1;ensembl_phase=0;exon_id=EEB05796-1;rank=1;extra_copy_number=0
Chr1	Liftoff	CDS	3083257	3083259	.	-	.	ID=CDS:EEB05796;Parent=transcript:EEB05796;protein_id=EEB05796;extra_copy_number=0
Chr1	Liftoff	CDS	3083324	3083842	.	-	.	ID=CDS:EEB05796;Parent=transcript:EEB05796;protein_id=EEB05796;extra_copy_number=0
Chr1	Liftoff	CDS	3083937	3084391	.	-	.	ID=CDS:EEB05796;Parent=transcript:EEB05796;protein_id=EEB05796;extra_copy_number=0
Chr1	Liftoff	CDS	3084459	3084531	.	-	.	ID=CDS:EEB05796;Parent=transcript:EEB05796;protein_id=EEB05796;extra_copy_number=0
Chr1	Liftoff	five_prime_UTR	3084532	3084958	.	-	.	Parent=transcript:EEB05796;extra_copy_number=0
Chr1	Liftoff	three_prime_UTR	3082819	3083256	.	-	.	Parent=transcript:EEB05796;extra_copy_number=0
Chr1	Liftoff	gene	3085294	3086620	.	+	.	ID=gene:SJAG_00822;biotype=protein_coding;description=glutaredoxin Grx4;gene_id=SJAG_00822;logic_name=ena;coverage=0.980;sequence_ID=0.875;extra_copy_number=0;copy_num_ID=gene:SJAG_00822_0
Chr1	Liftoff	mRNA	3085294	3086620	.	+	.	ID=transcript:EEB05795;Parent=gene:SJAG_00822;Name=SJAG_00822-1;biotype=protein_coding;tag=Ensembl_canonical;transcript_id=EEB05795;extra_copy_number=0
Chr1	Liftoff	exon	3085294	3086620	.	+	.	Parent=transcript:EEB05795;Name=EEB05795-1;constitutive=1;ensembl_end_phase=2;ensembl_phase=0;exon_id=EEB05795-1;rank=1;extra_copy_number=0
Chr1	Liftoff	CDS	3085568	3086335	.	+	.	ID=CDS:EEB05795;Parent=transcript:EEB05795;protein_id=EEB05795;extra_copy_number=0
Chr1	Liftoff	five_prime_UTR	3085294	3085567	.	+	.	Parent=transcript:EEB05795;extra_copy_number=0
Chr1	Liftoff	three_prime_UTR	3086339	3086620	.	+	.	Parent=transcript:EEB05795;extra_copy_number=0
Chr1	Liftoff	gene	3085365	3088063	.	-	.	ID=gene:SJAG_00821;biotype=protein_coding;description=STAM like protein Hse1;gene_id=SJAG_00821;logic_name=ena;coverage=0.989;sequence_ID=0.881;extra_copy_number=0;copy_num_ID=gene:SJAG_00821_0
Chr1	Liftoff	mRNA	3085365	3088063	.	-	.	ID=transcript:EEB05794;Parent=gene:SJAG_00821;Name=SJAG_00821-1;biotype=protein_coding;tag=Ensembl_canonical;transcript_id=EEB05794;extra_copy_number=0
Chr1	Liftoff	exon	3085365	3087410	.	-	.	Parent=transcript:EEB05794;Name=EEB05794-4;constitutive=1;ensembl_end_phase=1;ensembl_phase=1;exon_id=EEB05794-4;rank=4;extra_copy_number=0
Chr1	Liftoff	exon	3087466	3087685	.	-	.	Parent=transcript:EEB05794;Name=EEB05794-3;constitutive=1;ensembl_end_phase=1;ensembl_phase=0;exon_id=EEB05794-3;rank=3;extra_copy_number=0
Chr1	Liftoff	exon	3087755	3087830	.	-	.	Parent=transcript:EEB05794;Name=EEB05794-2;constitutive=1;ensembl_end_phase=0;ensembl_phase=2;exon_id=EEB05794-2;rank=2;extra_copy_number=0
Chr1	Liftoff	exon	3087874	3088063	.	-	.	Parent=transcript:EEB05794;Name=EEB05794-1;constitutive=1;ensembl_end_phase=2;ensembl_phase=0;exon_id=EEB05794-1;rank=1;extra_copy_number=0
Chr1	Liftoff	CDS	3086635	3087410	.	-	.	ID=CDS:EEB05794;Parent=transcript:EEB05794;protein_id=EEB05794;extra_copy_number=0
Chr1	Liftoff	CDS	3087466	3087685	.	-	.	ID=CDS:EEB05794;Parent=transcript:EEB05794;protein_id=EEB05794;extra_copy_number=0
Chr1	Liftoff	CDS	3087755	3087830	.	-	.	ID=CDS:EEB05794;Parent=transcript:EEB05794;protein_id=EEB05794;extra_copy_number=0
Chr1	Liftoff	CDS	3087874	3088001	.	-	.	ID=CDS:EEB05794;Parent=transcript:EEB05794;protein_id=EEB05794;extra_copy_number=0
Chr1	Liftoff	five_prime_UTR	3088002	3088063	.	-	.	Parent=transcript:EEB05794;extra_copy_number=0
Chr1	Liftoff	three_prime_UTR	3085365	3086634	.	-	.	Parent=transcript:EEB05794;extra_copy_number=0
Chr1	Liftoff	gene	3088724	3091430	.	+	.	ID=gene:SJAG_00820;biotype=protein_coding;description=TRAPP complex subunit Trs85;gene_id=SJAG_00820;logic_name=ena;coverage=0.999;sequence_ID=0.916;extra_copy_number=0;copy_num_ID=gene:SJAG_00820_0
Chr1	Liftoff	mRNA	3088724	3091430	.	+	.	ID=transcript:EEB05793;Parent=gene:SJAG_00820;Name=SJAG_00820-1;biotype=protein_coding;tag=Ensembl_canonical;transcript_id=EEB05793;extra_copy_number=0
Chr1	Liftoff	exon	3088724	3091430	.	+	.	Parent=transcript:EEB05793;Name=EEB05793-1;constitutive=1;ensembl_end_phase=1;ensembl_phase=0;exon_id=EEB05793-1;rank=1;extra_copy_number=0
Chr1	Liftoff	CDS	3088909	3090765	.	+	.	ID=CDS:EEB05793;Parent=transcript:EEB05793;protein_id=EEB05793;extra_copy_number=0
Chr1	Liftoff	five_prime_UTR	3088724	3088908	.	+	.	Parent=transcript:EEB05793;extra_copy_number=0
Chr1	Liftoff	three_prime_UTR	3090766	3091430	.	+	.	Parent=transcript:EEB05793;extra_copy_number=0
Chr1	Liftoff	gene	3090938	3092212	.	-	.	ID=gene:SJAG_00819;biotype=protein_coding;description=Rad18 Rhp18;gene_id=SJAG_00819;logic_name=ena;coverage=0.994;sequence_ID=0.889;extra_copy_number=0;copy_num_ID=gene:SJAG_00819_0
Chr1	Liftoff	mRNA	3090938	3092212	.	-	.	ID=transcript:EEB05792;Parent=gene:SJAG_00819;Name=SJAG_00819-1;biotype=protein_coding;tag=Ensembl_canonical;transcript_id=EEB05792;extra_copy_number=0
Chr1	Liftoff	exon	3090938	3092212	.	-	.	Parent=transcript:EEB05792;Name=EEB05792-1;constitutive=1;ensembl_end_phase=0;ensembl_phase=0;exon_id=EEB05792-1;rank=1;extra_copy_number=0
Chr1	Liftoff	CDS	3090938	3092212	.	-	.	ID=CDS:EEB05792;Parent=transcript:EEB05792;protein_id=EEB05792;extra_copy_number=0
Chr1	Liftoff	gene	3092447	3094559	.	+	.	ID=gene:SJAG_00818;biotype=protein_coding;description=DNAJ protein Spf31;gene_id=SJAG_00818;logic_name=ena;coverage=0.985;sequence_ID=0.876;extra_copy_number=0;copy_num_ID=gene:SJAG_00818_0
Chr1	Liftoff	mRNA	3092447	3094559	.	+	.	ID=transcript:EEB05791;Parent=gene:SJAG_00818;Name=SJAG_00818-1;biotype=protein_coding;tag=Ensembl_canonical;transcript_id=EEB05791;extra_copy_number=0
Chr1	Liftoff	exon	3092447	3092658	.	+	.	Parent=transcript:EEB05791;Name=EEB05791-1;constitutive=1;ensembl_end_phase=0;ensembl_phase=0;exon_id=EEB05791-1;rank=1;extra_copy_number=0
Chr1	Liftoff	exon	3092728	3094559	.	+	.	Parent=transcript:EEB05791;Name=EEB05791-2;constitutive=1;ensembl_end_phase=0;ensembl_phase=0;exon_id=EEB05791-2;rank=2;extra_copy_number=0
Chr1	Liftoff	CDS	3092608	3092658	.	+	.	ID=CDS:EEB05791;Parent=transcript:EEB05791;protein_id=EEB05791;extra_copy_number=0
Chr1	Liftoff	CDS	3092728	3093306	.	+	.	ID=CDS:EEB05791;Parent=transcript:EEB05791;protein_id=EEB05791;extra_copy_number=0
Chr1	Liftoff	five_prime_UTR	3092447	3092607	.	+	.	Parent=transcript:EEB05791;extra_copy_number=0
Chr1	Liftoff	three_prime_UTR	3093307	3094559	.	+	.	Parent=transcript:EEB05791;extra_copy_number=0
Chr1	Liftoff	gene	3094145	3095503	.	-	.	ID=gene:SJAG_00816;biotype=protein_coding;description=anp family mannosyltransferase complex subunit;gene_id=SJAG_00816;logic_name=ena;coverage=0.998;sequence_ID=0.939;extra_copy_number=0;copy_num_ID=gene:SJAG_00816_0
Chr1	Liftoff	mRNA	3094145	3095503	.	-	.	ID=transcript:EEB05790;Parent=gene:SJAG_00816;Name=SJAG_00816-1;biotype=protein_coding;tag=Ensembl_canonical;transcript_id=EEB05790;extra_copy_number=0
Chr1	Liftoff	exon	3094145	3095503	.	-	.	Parent=transcript:EEB05790;Name=EEB05790-1;constitutive=1;ensembl_end_phase=0;ensembl_phase=0;exon_id=EEB05790-1;rank=1;extra_copy_number=0
Chr1	Liftoff	CDS	3094145	3095503	.	-	.	ID=CDS:EEB05790;Parent=transcript:EEB05790;protein_id=EEB05790;extra_copy_number=0
Chr1	Liftoff	gene	3096067	3098211	.	-	.	ID=gene:SJAG_00815;biotype=protein_coding;description=dihydropteroatesynthase/2-amino-4-hydroxy-6-hydroxymethyldihydropteridinediphosphokinase/dihydroneopte rinaldolase;gene_id=SJAG_00815;logic_name=ena;coverage=1.0;sequence_ID=0.896;extra_copy_number=0;copy_num_ID=gene:SJAG_00815_0
Chr1	Liftoff	mRNA	3096067	3098211	.	-	.	ID=transcript:EEB05789;Parent=gene:SJAG_00815;Name=SJAG_00815-1;biotype=protein_coding;tag=Ensembl_canonical;transcript_id=EEB05789;extra_copy_number=0
Chr1	Liftoff	exon	3096067	3098211	.	-	.	Parent=transcript:EEB05789;Name=EEB05789-1;constitutive=1;ensembl_end_phase=0;ensembl_phase=0;exon_id=EEB05789-1;rank=1;extra_copy_number=0
Chr1	Liftoff	CDS	3096067	3098211	.	-	.	ID=CDS:EEB05789;Parent=transcript:EEB05789;protein_id=EEB05789;extra_copy_number=0
Chr1	Liftoff	gene	3098807	3100288	.	+	.	ID=gene:SJAG_00814;biotype=protein_coding;description=DNA polymerase delta subunit Cdc27;gene_id=SJAG_00814;logic_name=ena;coverage=0.779;sequence_ID=0.681;extra_copy_number=0;copy_num_ID=gene:SJAG_00814_0
Chr1	Liftoff	mRNA	3098807	3100288	.	+	.	ID=transcript:EEB05788;Parent=gene:SJAG_00814;Name=SJAG_00814-1;biotype=protein_coding;tag=Ensembl_canonical;transcript_id=EEB05788;extra_copy_number=0
Chr1	Liftoff	exon	3098807	3098970	.	+	.	Parent=transcript:EEB05788;Name=EEB05788-1;constitutive=1;ensembl_end_phase=0;ensembl_phase=0;exon_id=EEB05788-1;rank=1;extra_copy_number=0
Chr1	Liftoff	exon	3099015	3099070	.	+	.	Parent=transcript:EEB05788;Name=EEB05788-2;constitutive=1;ensembl_end_phase=2;ensembl_phase=0;exon_id=EEB05788-2;rank=2;extra_copy_number=0
Chr1	Liftoff	exon	3099113	3099270	.	+	.	Parent=transcript:EEB05788;Name=EEB05788-3;constitutive=1;ensembl_end_phase=1;ensembl_phase=2;exon_id=EEB05788-3;rank=3;extra_copy_number=0
Chr1	Liftoff	exon	3099393	3099460	.	+	.	Parent=transcript:EEB05788;Name=EEB05788-4;constitutive=1;ensembl_end_phase=0;ensembl_phase=1;exon_id=EEB05788-4;rank=4;extra_copy_number=0
Chr1	Liftoff	exon	3099515	3099622	.	+	.	Parent=transcript:EEB05788;Name=EEB05788-5;constitutive=1;ensembl_end_phase=0;ensembl_phase=0;exon_id=EEB05788-5;rank=5;extra_copy_number=0
Chr1	Liftoff	exon	3099664	3100288	.	+	.	Parent=transcript:EEB05788;Name=EEB05788-6;constitutive=1;ensembl_end_phase=0;ensembl_phase=0;exon_id=EEB05788-6;rank=6;extra_copy_number=0
Chr1	Liftoff	CDS	3098911	3098970	.	+	.	ID=CDS:EEB05788;Parent=transcript:EEB05788;protein_id=EEB05788;extra_copy_number=0
Chr1	Liftoff	CDS	3099015	3099070	.	+	.	ID=CDS:EEB05788;Parent=transcript:EEB05788;protein_id=EEB05788;extra_copy_number=0
Chr1	Liftoff	CDS	3099113	3099270	.	+	.	ID=CDS:EEB05788;Parent=transcript:EEB05788;protein_id=EEB05788;extra_copy_number=0
Chr1	Liftoff	CDS	3099393	3099460	.	+	.	ID=CDS:EEB05788;Parent=transcript:EEB05788;protein_id=EEB05788;extra_copy_number=0
Chr1	Liftoff	CDS	3099515	3099622	.	+	.	ID=CDS:EEB05788;Parent=transcript:EEB05788;protein_id=EEB05788;extra_copy_number=0
Chr1	Liftoff	CDS	3099664	3100242	.	+	.	ID=CDS:EEB05788;Parent=transcript:EEB05788;protein_id=EEB05788;extra_copy_number=0
Chr1	Liftoff	five_prime_UTR	3098807	3098910	.	+	.	Parent=transcript:EEB05788;extra_copy_number=0
Chr1	Liftoff	three_prime_UTR	3100243	3100288	.	+	.	Parent=transcript:EEB05788;extra_copy_number=0
Chr1	Liftoff	gene	3100484	3103661	.	+	.	ID=gene:SJAG_00813;biotype=protein_coding;description=pre-rRNA processing protein Esf1;gene_id=SJAG_00813;logic_name=ena;coverage=0.985;sequence_ID=0.867;extra_copy_number=0;copy_num_ID=gene:SJAG_00813_0
Chr1	Liftoff	mRNA	3100484	3103661	.	+	.	ID=transcript:EEB05787;Parent=gene:SJAG_00813;Name=SJAG_00813-1;biotype=protein_coding;tag=Ensembl_canonical;transcript_id=EEB05787;extra_copy_number=0
Chr1	Liftoff	exon	3100484	3103661	.	+	.	Parent=transcript:EEB05787;Name=EEB05787-1;constitutive=1;ensembl_end_phase=1;ensembl_phase=0;exon_id=EEB05787-1;rank=1;extra_copy_number=0
Chr1	Liftoff	CDS	3100553	3102667	.	+	.	ID=CDS:EEB05787;Parent=transcript:EEB05787;protein_id=EEB05787;extra_copy_number=0
Chr1	Liftoff	five_prime_UTR	3100484	3100552	.	+	.	Parent=transcript:EEB05787;extra_copy_number=0
Chr1	Liftoff	three_prime_UTR	3102668	3103661	.	+	.	Parent=transcript:EEB05787;extra_copy_number=0
Chr1	Liftoff	gene	3102919	3103888	.	-	.	ID=gene:SJAG_00812;biotype=protein_coding;description=phosphatidyl-N-methylethanolamine N-methyltransferase;gene_id=SJAG_00812;logic_name=ena;coverage=0.940;sequence_ID=0.851;extra_copy_number=0;copy_num_ID=gene:SJAG_00812_0
Chr1	Liftoff	mRNA	3102919	3103888	.	-	.	ID=transcript:EEB05786;Parent=gene:SJAG_00812;Name=SJAG_00812-1;biotype=protein_coding;tag=Ensembl_canonical;transcript_id=EEB05786;extra_copy_number=0
Chr1	Liftoff	exon	3102919	3103165	.	-	.	Parent=transcript:EEB05786;Name=EEB05786-2;constitutive=1;ensembl_end_phase=2;ensembl_phase=2;exon_id=EEB05786-2;rank=2;extra_copy_number=0
Chr1	Liftoff	exon	3103281	3103888	.	-	.	Parent=transcript:EEB05786;Name=EEB05786-1;constitutive=1;ensembl_end_phase=2;ensembl_phase=0;exon_id=EEB05786-1;rank=1;extra_copy_number=0
Chr1	Liftoff	CDS	3103117	3103165	.	-	.	ID=CDS:EEB05786;Parent=transcript:EEB05786;protein_id=EEB05786;extra_copy_number=0
Chr1	Liftoff	CDS	3103281	3103810	.	-	.	ID=CDS:EEB05786;Parent=transcript:EEB05786;protein_id=EEB05786;extra_copy_number=0
Chr1	Liftoff	five_prime_UTR	3103811	3103888	.	-	.	Parent=transcript:EEB05786;extra_copy_number=0
Chr1	Liftoff	three_prime_UTR	3102919	3103116	.	-	.	Parent=transcript:EEB05786;extra_copy_number=0
Chr1	Liftoff	gene	3104638	3105654	.	-	.	ID=gene:SJAG_05200;biotype=protein_coding;description=3-methyl-2-oxobutanoatehydroxymethyltransferase;gene_id=SJAG_05200;logic_name=ena;coverage=1.0;sequence_ID=0.901;extra_copy_number=0;copy_num_ID=gene:SJAG_05200_0
Chr1	Liftoff	mRNA	3104638	3105654	.	-	.	ID=transcript:EEB05785;Parent=gene:SJAG_05200;Name=SJAG_05200-1;biotype=protein_coding;tag=Ensembl_canonical;transcript_id=EEB05785;extra_copy_number=0
Chr1	Liftoff	exon	3104638	3105345	.	-	.	Parent=transcript:EEB05785;Name=EEB05785-2;constitutive=1;ensembl_end_phase=0;ensembl_phase=0;exon_id=EEB05785-2;rank=2;extra_copy_number=0
Chr1	Liftoff	exon	3105400	3105654	.	-	.	Parent=transcript:EEB05785;Name=EEB05785-1;constitutive=1;ensembl_end_phase=0;ensembl_phase=0;exon_id=EEB05785-1;rank=1;extra_copy_number=0
Chr1	Liftoff	CDS	3104638	3105345	.	-	.	ID=CDS:EEB05785;Parent=transcript:EEB05785;protein_id=EEB05785;extra_copy_number=0
Chr1	Liftoff	CDS	3105400	3105654	.	-	.	ID=CDS:EEB05785;Parent=transcript:EEB05785;protein_id=EEB05785;extra_copy_number=0
Chr1	Liftoff	gene	3105826	3106667	.	-	.	ID=gene:SJAG_00811;biotype=protein_coding;description=amidotransferase;gene_id=SJAG_00811;logic_name=ena;coverage=0.989;sequence_ID=0.840;extra_copy_number=0;copy_num_ID=gene:SJAG_00811_0
Chr1	Liftoff	mRNA	3105826	3106667	.	-	.	ID=transcript:EEB05784;Parent=gene:SJAG_00811;Name=SJAG_00811-1;biotype=protein_coding;tag=Ensembl_canonical;transcript_id=EEB05784;extra_copy_number=0
Chr1	Liftoff	exon	3105826	3106667	.	-	.	Parent=transcript:EEB05784;Name=EEB05784-1;constitutive=1;ensembl_end_phase=0;ensembl_phase=0;exon_id=EEB05784-1;rank=1;extra_copy_number=0
Chr1	Liftoff	CDS	3105826	3106611	.	-	.	ID=CDS:EEB05784;Parent=transcript:EEB05784;protein_id=EEB05784;extra_copy_number=0
Chr1	Liftoff	five_prime_UTR	3106612	3106667	.	-	.	Parent=transcript:EEB05784;extra_copy_number=0
Chr1	Liftoff	gene	3107627	3108684	.	-	.	ID=gene:SJAG_00810;biotype=protein_coding;description=nuclear membrane protein;gene_id=SJAG_00810;logic_name=ena;coverage=0.999;sequence_ID=0.855;extra_copy_number=0;copy_num_ID=gene:SJAG_00810_0
Chr1	Liftoff	mRNA	3107627	3108684	.	-	.	ID=transcript:EEB05783;Parent=gene:SJAG_00810;Name=SJAG_00810-1;biotype=protein_coding;tag=Ensembl_canonical;transcript_id=EEB05783;extra_copy_number=0
Chr1	Liftoff	exon	3107627	3108200	.	-	.	Parent=transcript:EEB05783;Name=EEB05783-2;constitutive=1;ensembl_end_phase=0;ensembl_phase=1;exon_id=EEB05783-2;rank=2;extra_copy_number=0
Chr1	Liftoff	exon	3108249	3108684	.	-	.	Parent=transcript:EEB05783;Name=EEB05783-1;constitutive=1;ensembl_end_phase=1;ensembl_phase=0;exon_id=EEB05783-1;rank=1;extra_copy_number=0
Chr1	Liftoff	CDS	3107627	3108200	.	-	.	ID=CDS:EEB05783;Parent=transcript:EEB05783;protein_id=EEB05783;extra_copy_number=0
Chr1	Liftoff	CDS	3108249	3108684	.	-	.	ID=CDS:EEB05783;Parent=transcript:EEB05783;protein_id=EEB05783;extra_copy_number=0
Chr1	Liftoff	gene	3108875	3110121	.	-	.	ID=gene:SJAG_00809;biotype=protein_coding;description=DNA replication protein Dre4;gene_id=SJAG_00809;logic_name=ena;coverage=0.982;sequence_ID=0.853;extra_copy_number=0;copy_num_ID=gene:SJAG_00809_0
Chr1	Liftoff	mRNA	3108875	3110121	.	-	.	ID=transcript:EEB05782;Parent=gene:SJAG_00809;Name=SJAG_00809-1;biotype=protein_coding;tag=Ensembl_canonical;transcript_id=EEB05782;extra_copy_number=0
Chr1	Liftoff	exon	3108875	3109354	.	-	.	Parent=transcript:EEB05782;Name=EEB05782-4;constitutive=1;ensembl_end_phase=0;ensembl_phase=0;exon_id=EEB05782-4;rank=4;extra_copy_number=0
Chr1	Liftoff	exon	3109397	3109795	.	-	.	Parent=transcript:EEB05782;Name=EEB05782-3;constitutive=1;ensembl_end_phase=0;ensembl_phase=2;exon_id=EEB05782-3;rank=3;extra_copy_number=0
Chr1	Liftoff	exon	3109839	3110022	.	-	.	Parent=transcript:EEB05782;Name=EEB05782-2;constitutive=1;ensembl_end_phase=2;ensembl_phase=1;exon_id=EEB05782-2;rank=2;extra_copy_number=0
Chr1	Liftoff	exon	3110082	3110121	.	-	.	Parent=transcript:EEB05782;Name=EEB05782-1;constitutive=1;ensembl_end_phase=1;ensembl_phase=0;exon_id=EEB05782-1;rank=1;extra_copy_number=0
Chr1	Liftoff	CDS	3108875	3109354	.	-	.	ID=CDS:EEB05782;Parent=transcript:EEB05782;protein_id=EEB05782;extra_copy_number=0
Chr1	Liftoff	CDS	3109397	3109795	.	-	.	ID=CDS:EEB05782;Parent=transcript:EEB05782;protein_id=EEB05782;extra_copy_number=0
Chr1	Liftoff	CDS	3109839	3110022	.	-	.	ID=CDS:EEB05782;Parent=transcript:EEB05782;protein_id=EEB05782;extra_copy_number=0
Chr1	Liftoff	CDS	3110082	3110121	.	-	.	ID=CDS:EEB05782;Parent=transcript:EEB05782;protein_id=EEB05782;extra_copy_number=0
Chr1	Liftoff	gene	3110519	3111470	.	+	.	ID=gene:SJAG_00808;biotype=protein_coding;description=20S proteasome component alpha 3;gene_id=SJAG_00808;logic_name=ena;coverage=0.997;sequence_ID=0.926;extra_copy_number=0;copy_num_ID=gene:SJAG_00808_0
Chr1	Liftoff	mRNA	3110519	3111470	.	+	.	ID=transcript:EEB05781;Parent=gene:SJAG_00808;Name=SJAG_00808-1;biotype=protein_coding;tag=Ensembl_canonical;transcript_id=EEB05781;extra_copy_number=0
Chr1	Liftoff	exon	3110519	3111470	.	+	.	Parent=transcript:EEB05781;Name=EEB05781-1;constitutive=1;ensembl_end_phase=0;ensembl_phase=0;exon_id=EEB05781-1;rank=1;extra_copy_number=0
Chr1	Liftoff	CDS	3110598	3111341	.	+	.	ID=CDS:EEB05781;Parent=transcript:EEB05781;protein_id=EEB05781;extra_copy_number=0
Chr1	Liftoff	five_prime_UTR	3110519	3110597	.	+	.	Parent=transcript:EEB05781;extra_copy_number=0
Chr1	Liftoff	three_prime_UTR	3111342	3111470	.	+	.	Parent=transcript:EEB05781;extra_copy_number=0
Chr1	Liftoff	gene	3110610	3115510	.	-	.	ID=gene:SJAG_00807;biotype=protein_coding;description=RhoGEF Gef2;gene_id=SJAG_00807;logic_name=ena;coverage=0.997;sequence_ID=0.906;extra_copy_number=0;copy_num_ID=gene:SJAG_00807_0
Chr1	Liftoff	mRNA	3110610	3115510	.	-	.	ID=transcript:EEB05780;Parent=gene:SJAG_00807;Name=SJAG_00807-1;biotype=protein_coding;tag=Ensembl_canonical;transcript_id=EEB05780;extra_copy_number=0
Chr1	Liftoff	exon	3110610	3112155	.	-	.	Parent=transcript:EEB05780;Name=EEB05780-3;constitutive=1;ensembl_end_phase=0;ensembl_phase=2;exon_id=EEB05780-3;rank=3;extra_copy_number=0
Chr1	Liftoff	exon	3112201	3112309	.	-	.	Parent=transcript:EEB05780;Name=EEB05780-2;constitutive=1;ensembl_end_phase=2;ensembl_phase=1;exon_id=EEB05780-2;rank=2;extra_copy_number=0
Chr1	Liftoff	exon	3112362	3115510	.	-	.	Parent=transcript:EEB05780;Name=EEB05780-1;constitutive=1;ensembl_end_phase=1;ensembl_phase=0;exon_id=EEB05780-1;rank=1;extra_copy_number=0
Chr1	Liftoff	CDS	3111596	3112155	.	-	.	ID=CDS:EEB05780;Parent=transcript:EEB05780;protein_id=EEB05780;extra_copy_number=0
Chr1	Liftoff	CDS	3112201	3112309	.	-	.	ID=CDS:EEB05780;Parent=transcript:EEB05780;protein_id=EEB05780;extra_copy_number=0
Chr1	Liftoff	CDS	3112362	3114996	.	-	.	ID=CDS:EEB05780;Parent=transcript:EEB05780;protein_id=EEB05780;extra_copy_number=0
Chr1	Liftoff	five_prime_UTR	3114997	3115510	.	-	.	Parent=transcript:EEB05780;extra_copy_number=0
Chr1	Liftoff	three_prime_UTR	3110610	3111595	.	-	.	Parent=transcript:EEB05780;extra_copy_number=0
Chr1	Liftoff	gene	3115276	3118053	.	+	.	ID=gene:SJAG_00806;biotype=protein_coding;description=DNA replication factor C complex subunit Dcc1;gene_id=SJAG_00806;logic_name=ena;coverage=0.995;sequence_ID=0.883;extra_copy_number=0;copy_num_ID=gene:SJAG_00806_0
Chr1	Liftoff	mRNA	3115276	3118053	.	+	.	ID=transcript:EEB05779;Parent=gene:SJAG_00806;Name=SJAG_00806-1;biotype=protein_coding;tag=Ensembl_canonical;transcript_id=EEB05779;extra_copy_number=0
Chr1	Liftoff	exon	3115276	3115646	.	+	.	Parent=transcript:EEB05779;Name=EEB05779-1;constitutive=1;ensembl_end_phase=2;ensembl_phase=0;exon_id=EEB05779-1;rank=1;extra_copy_number=0
Chr1	Liftoff	exon	3115737	3115977	.	+	.	Parent=transcript:EEB05779;Name=EEB05779-2;constitutive=1;ensembl_end_phase=0;ensembl_phase=2;exon_id=EEB05779-2;rank=2;extra_copy_number=0
Chr1	Liftoff	exon	3116025	3116498	.	+	.	Parent=transcript:EEB05779;Name=EEB05779-3;constitutive=1;ensembl_end_phase=0;ensembl_phase=0;exon_id=EEB05779-3;rank=3;extra_copy_number=0
Chr1	Liftoff	exon	3116546	3118053	.	+	.	Parent=transcript:EEB05779;Name=EEB05779-4;constitutive=1;ensembl_end_phase=0;ensembl_phase=0;exon_id=EEB05779-4;rank=4;extra_copy_number=0
Chr1	Liftoff	CDS	3115537	3115646	.	+	.	ID=CDS:EEB05779;Parent=transcript:EEB05779;protein_id=EEB05779;extra_copy_number=0
Chr1	Liftoff	CDS	3115737	3115977	.	+	.	ID=CDS:EEB05779;Parent=transcript:EEB05779;protein_id=EEB05779;extra_copy_number=0
Chr1	Liftoff	CDS	3116025	3116498	.	+	.	ID=CDS:EEB05779;Parent=transcript:EEB05779;protein_id=EEB05779;extra_copy_number=0
Chr1	Liftoff	CDS	3116546	3116791	.	+	.	ID=CDS:EEB05779;Parent=transcript:EEB05779;protein_id=EEB05779;extra_copy_number=0
Chr1	Liftoff	five_prime_UTR	3115276	3115536	.	+	.	Parent=transcript:EEB05779;extra_copy_number=0
Chr1	Liftoff	three_prime_UTR	3116792	3118053	.	+	.	Parent=transcript:EEB05779;extra_copy_number=0
Chr1	Liftoff	gene	3115538	3120099	.	-	.	ID=gene:SJAG_00805;biotype=protein_coding;description=WDR48 family WD repeat protein;gene_id=SJAG_00805;logic_name=ena;coverage=0.994;sequence_ID=0.878;extra_copy_number=0;copy_num_ID=gene:SJAG_00805_0
Chr1	Liftoff	mRNA	3115538	3120099	.	-	.	ID=transcript:EEB05778;Parent=gene:SJAG_00805;Name=SJAG_00805-1;biotype=protein_coding;tag=Ensembl_canonical;transcript_id=EEB05778;extra_copy_number=0
Chr1	Liftoff	exon	3115538	3119522	.	-	.	Parent=transcript:EEB05778;Name=EEB05778-2;constitutive=1;ensembl_end_phase=1;ensembl_phase=1;exon_id=EEB05778-2;rank=2;extra_copy_number=0
Chr1	Liftoff	exon	3119633	3120099	.	-	.	Parent=transcript:EEB05778;Name=EEB05778-1;constitutive=1;ensembl_end_phase=1;ensembl_phase=0;exon_id=EEB05778-1;rank=1;extra_copy_number=0
Chr1	Liftoff	CDS	3116881	3119522	.	-	.	ID=CDS:EEB05778;Parent=transcript:EEB05778;protein_id=EEB05778;extra_copy_number=0
Chr1	Liftoff	CDS	3119633	3119918	.	-	.	ID=CDS:EEB05778;Parent=transcript:EEB05778;protein_id=EEB05778;extra_copy_number=0
Chr1	Liftoff	five_prime_UTR	3119919	3120099	.	-	.	Parent=transcript:EEB05778;extra_copy_number=0
Chr1	Liftoff	three_prime_UTR	3115538	3116880	.	-	.	Parent=transcript:EEB05778;extra_copy_number=0
Chr1	Liftoff	gene	3120200	3121108	.	+	.	ID=gene:SJAG_00804;biotype=protein_coding;description=SNARE Sft1;gene_id=SJAG_00804;logic_name=ena;coverage=0.982;sequence_ID=0.879;extra_copy_number=0;copy_num_ID=gene:SJAG_00804_0
Chr1	Liftoff	mRNA	3120200	3121108	.	+	.	ID=transcript:EEB05777;Parent=gene:SJAG_00804;Name=SJAG_00804-1;biotype=protein_coding;tag=Ensembl_canonical;transcript_id=EEB05777;extra_copy_number=0
Chr1	Liftoff	exon	3120200	3120494	.	+	.	Parent=transcript:EEB05777;Name=EEB05777-1;constitutive=1;ensembl_end_phase=0;ensembl_phase=0;exon_id=EEB05777-1;rank=1;extra_copy_number=0
Chr1	Liftoff	exon	3120570	3121108	.	+	.	Parent=transcript:EEB05777;Name=EEB05777-2;constitutive=1;ensembl_end_phase=1;ensembl_phase=0;exon_id=EEB05777-2;rank=2;extra_copy_number=0
Chr1	Liftoff	CDS	3120378	3120494	.	+	.	ID=CDS:EEB05777;Parent=transcript:EEB05777;protein_id=EEB05777;extra_copy_number=0
Chr1	Liftoff	CDS	3120570	3120729	.	+	.	ID=CDS:EEB05777;Parent=transcript:EEB05777;protein_id=EEB05777;extra_copy_number=0
Chr1	Liftoff	five_prime_UTR	3120200	3120377	.	+	.	Parent=transcript:EEB05777;extra_copy_number=0
Chr1	Liftoff	three_prime_UTR	3120730	3121108	.	+	.	Parent=transcript:EEB05777;extra_copy_number=0
Chr1	Liftoff	gene	3120403	3123198	.	-	.	ID=gene:SJAG_00803;biotype=protein_coding;description=arrestin/PY protein 1;gene_id=SJAG_00803;logic_name=ena;coverage=0.994;sequence_ID=0.902;extra_copy_number=0;copy_num_ID=gene:SJAG_00803_0
Chr1	Liftoff	mRNA	3120403	3123198	.	-	.	ID=transcript:EEB05776;Parent=gene:SJAG_00803;Name=SJAG_00803-1;biotype=protein_coding;tag=Ensembl_canonical;transcript_id=EEB05776;extra_copy_number=0
Chr1	Liftoff	exon	3120403	3123198	.	-	.	Parent=transcript:EEB05776;Name=EEB05776-1;constitutive=1;ensembl_end_phase=1;ensembl_phase=0;exon_id=EEB05776-1;rank=1;extra_copy_number=0
Chr1	Liftoff	CDS	3121202	3123013	.	-	.	ID=CDS:EEB05776;Parent=transcript:EEB05776;protein_id=EEB05776;extra_copy_number=0
Chr1	Liftoff	five_prime_UTR	3123014	3123198	.	-	.	Parent=transcript:EEB05776;extra_copy_number=0
Chr1	Liftoff	three_prime_UTR	3120403	3121201	.	-	.	Parent=transcript:EEB05776;extra_copy_number=0
Chr1	Liftoff	gene	3124759	3126341	.	+	.	ID=gene:SJAG_00802;biotype=protein_coding;description=nutritional copper sensing transcription factor Cuf1;gene_id=SJAG_00802;logic_name=ena;coverage=1.0;sequence_ID=0.919;extra_copy_number=0;copy_num_ID=gene:SJAG_00802_0
Chr1	Liftoff	mRNA	3124759	3126341	.	+	.	ID=transcript:EEB05775;Parent=gene:SJAG_00802;Name=SJAG_00802-1;biotype=protein_coding;tag=Ensembl_canonical;transcript_id=EEB05775;extra_copy_number=0
Chr1	Liftoff	exon	3124759	3126127	.	+	.	Parent=transcript:EEB05775;Name=EEB05775-1;constitutive=1;ensembl_end_phase=1;ensembl_phase=0;exon_id=EEB05775-1;rank=1;extra_copy_number=0
Chr1	Liftoff	exon	3126325	3126341	.	+	.	Parent=transcript:EEB05775;Name=EEB05775-2;constitutive=1;ensembl_end_phase=0;ensembl_phase=1;exon_id=EEB05775-2;rank=2;extra_copy_number=0
Chr1	Liftoff	CDS	3124759	3126127	.	+	.	ID=CDS:EEB05775;Parent=transcript:EEB05775;protein_id=EEB05775;extra_copy_number=0
Chr1	Liftoff	CDS	3126325	3126341	.	+	.	ID=CDS:EEB05775;Parent=transcript:EEB05775;protein_id=EEB05775;extra_copy_number=0
Chr1	Liftoff	gene	3126395	3128439	.	-	.	ID=gene:SJAG_00801;biotype=protein_coding;description=ran GTPase binding protein;gene_id=SJAG_00801;logic_name=ena;coverage=0.993;sequence_ID=0.876;extra_copy_number=0;copy_num_ID=gene:SJAG_00801_0
Chr1	Liftoff	mRNA	3126395	3128439	.	-	.	ID=transcript:EEB05774;Parent=gene:SJAG_00801;Name=SJAG_00801-1;biotype=protein_coding;tag=Ensembl_canonical;transcript_id=EEB05774;extra_copy_number=0
Chr1	Liftoff	exon	3126395	3127674	.	-	.	Parent=transcript:EEB05774;Name=EEB05774-5;constitutive=1;ensembl_end_phase=1;ensembl_phase=0;exon_id=EEB05774-5;rank=5;extra_copy_number=0
Chr1	Liftoff	exon	3127753	3127945	.	-	.	Parent=transcript:EEB05774;Name=EEB05774-4;constitutive=1;ensembl_end_phase=0;ensembl_phase=2;exon_id=EEB05774-4;rank=4;extra_copy_number=0
Chr1	Liftoff	exon	3128004	3128038	.	-	.	Parent=transcript:EEB05774;Name=EEB05774-3;constitutive=1;ensembl_end_phase=2;ensembl_phase=0;exon_id=EEB05774-3;rank=3;extra_copy_number=0
Chr1	Liftoff	exon	3128083	3128151	.	-	.	Parent=transcript:EEB05774;Name=EEB05774-2;constitutive=1;ensembl_end_phase=0;ensembl_phase=0;exon_id=EEB05774-2;rank=2;extra_copy_number=0
Chr1	Liftoff	exon	3128202	3128439	.	-	.	Parent=transcript:EEB05774;Name=EEB05774-1;constitutive=1;ensembl_end_phase=0;ensembl_phase=0;exon_id=EEB05774-1;rank=1;extra_copy_number=0
Chr1	Liftoff	CDS	3126640	3127674	.	-	.	ID=CDS:EEB05774;Parent=transcript:EEB05774;protein_id=EEB05774;extra_copy_number=0
Chr1	Liftoff	CDS	3127753	3127945	.	-	.	ID=CDS:EEB05774;Parent=transcript:EEB05774;protein_id=EEB05774;extra_copy_number=0
Chr1	Liftoff	CDS	3128004	3128038	.	-	.	ID=CDS:EEB05774;Parent=transcript:EEB05774;protein_id=EEB05774;extra_copy_number=0
Chr1	Liftoff	CDS	3128083	3128151	.	-	.	ID=CDS:EEB05774;Parent=transcript:EEB05774;protein_id=EEB05774;extra_copy_number=0
Chr1	Liftoff	CDS	3128202	3128324	.	-	.	ID=CDS:EEB05774;Parent=transcript:EEB05774;protein_id=EEB05774;extra_copy_number=0
Chr1	Liftoff	five_prime_UTR	3128325	3128439	.	-	.	Parent=transcript:EEB05774;extra_copy_number=0
Chr1	Liftoff	three_prime_UTR	3126395	3126639	.	-	.	Parent=transcript:EEB05774;extra_copy_number=0
Chr1	Liftoff	gene	3128439	3130062	.	+	.	ID=gene:SJAG_00800;biotype=protein_coding;description=AP-2 adaptor complex subunit Apm4;gene_id=SJAG_00800;logic_name=ena;coverage=0.990;sequence_ID=0.910;extra_copy_number=0;copy_num_ID=gene:SJAG_00800_0
Chr1	Liftoff	mRNA	3128439	3130062	.	+	.	ID=transcript:EEB05773;Parent=gene:SJAG_00800;Name=SJAG_00800-1;biotype=protein_coding;tag=Ensembl_canonical;transcript_id=EEB05773;extra_copy_number=0
Chr1	Liftoff	exon	3128439	3128560	.	+	.	Parent=transcript:EEB05773;Name=EEB05773-1;constitutive=1;ensembl_end_phase=0;ensembl_phase=0;exon_id=EEB05773-1;rank=1;extra_copy_number=0
Chr1	Liftoff	exon	3128625	3128689	.	+	.	Parent=transcript:EEB05773;Name=EEB05773-2;constitutive=1;ensembl_end_phase=2;ensembl_phase=0;exon_id=EEB05773-2;rank=2;extra_copy_number=0
Chr1	Liftoff	exon	3128743	3130062	.	+	.	Parent=transcript:EEB05773;Name=EEB05773-3;constitutive=1;ensembl_end_phase=1;ensembl_phase=2;exon_id=EEB05773-3;rank=3;extra_copy_number=0
Chr1	Liftoff	CDS	3128552	3128560	.	+	.	ID=CDS:EEB05773;Parent=transcript:EEB05773;protein_id=EEB05773;extra_copy_number=0
Chr1	Liftoff	CDS	3128625	3128689	.	+	.	ID=CDS:EEB05773;Parent=transcript:EEB05773;protein_id=EEB05773;extra_copy_number=0
Chr1	Liftoff	CDS	3128743	3129982	.	+	.	ID=CDS:EEB05773;Parent=transcript:EEB05773;protein_id=EEB05773;extra_copy_number=0
Chr1	Liftoff	five_prime_UTR	3128439	3128551	.	+	.	Parent=transcript:EEB05773;extra_copy_number=0
Chr1	Liftoff	three_prime_UTR	3129983	3130062	.	+	.	Parent=transcript:EEB05773;extra_copy_number=0
Chr1	Liftoff	gene	3129972	3130685	.	-	.	ID=gene:SJAG_00799;biotype=protein_coding;description=ribosomal protein subunit L23;gene_id=SJAG_00799;logic_name=ena;coverage=0.990;sequence_ID=0.830;extra_copy_number=0;copy_num_ID=gene:SJAG_00799_0
Chr1	Liftoff	mRNA	3129972	3130685	.	-	.	ID=transcript:EEB05772;Parent=gene:SJAG_00799;Name=SJAG_00799-1;biotype=protein_coding;tag=Ensembl_canonical;transcript_id=EEB05772;extra_copy_number=0
Chr1	Liftoff	exon	3129972	3130685	.	-	.	Parent=transcript:EEB05772;Name=EEB05772-1;constitutive=1;ensembl_end_phase=1;ensembl_phase=0;exon_id=EEB05772-1;rank=1;extra_copy_number=0
Chr1	Liftoff	CDS	3130083	3130576	.	-	.	ID=CDS:EEB05772;Parent=transcript:EEB05772;protein_id=EEB05772;extra_copy_number=0
Chr1	Liftoff	five_prime_UTR	3130577	3130685	.	-	.	Parent=transcript:EEB05772;extra_copy_number=0
Chr1	Liftoff	three_prime_UTR	3129972	3130082	.	-	.	Parent=transcript:EEB05772;extra_copy_number=0
Chr1	Liftoff	gene	3130941	3133759	.	+	.	ID=gene:SJAG_00798;biotype=protein_coding;description=ATP-dependent RNA helicase Dbp10;gene_id=SJAG_00798;logic_name=ena;coverage=0.998;sequence_ID=0.904;extra_copy_number=0;copy_num_ID=gene:SJAG_00798_0
Chr1	Liftoff	mRNA	3130941	3133759	.	+	.	ID=transcript:EEB05771;Parent=gene:SJAG_00798;Name=SJAG_00798-1;biotype=protein_coding;tag=Ensembl_canonical;transcript_id=EEB05771;extra_copy_number=0
Chr1	Liftoff	exon	3130941	3131251	.	+	.	Parent=transcript:EEB05771;Name=EEB05771-1;constitutive=1;ensembl_end_phase=1;ensembl_phase=0;exon_id=EEB05771-1;rank=1;extra_copy_number=0
Chr1	Liftoff	exon	3131324	3133759	.	+	.	Parent=transcript:EEB05771;Name=EEB05771-2;constitutive=1;ensembl_end_phase=1;ensembl_phase=1;exon_id=EEB05771-2;rank=2;extra_copy_number=0
Chr1	Liftoff	CDS	3131041	3131251	.	+	.	ID=CDS:EEB05771;Parent=transcript:EEB05771;protein_id=EEB05771;extra_copy_number=0
Chr1	Liftoff	CDS	3131324	3133677	.	+	.	ID=CDS:EEB05771;Parent=transcript:EEB05771;protein_id=EEB05771;extra_copy_number=0
Chr1	Liftoff	five_prime_UTR	3130941	3131040	.	+	.	Parent=transcript:EEB05771;extra_copy_number=0
Chr1	Liftoff	three_prime_UTR	3133678	3133759	.	+	.	Parent=transcript:EEB05771;extra_copy_number=0
Chr1	Liftoff	gene	3133681	3135420	.	-	.	ID=gene:SJAG_00797;biotype=protein_coding;description=ATP synthase complex assembly protein Atp25;gene_id=SJAG_00797;logic_name=ena;coverage=0.987;sequence_ID=0.818;extra_copy_number=0;copy_num_ID=gene:SJAG_00797_0
Chr1	Liftoff	mRNA	3133681	3135420	.	-	.	ID=transcript:EEB05770;Parent=gene:SJAG_00797;Name=SJAG_00797-1;biotype=protein_coding;tag=Ensembl_canonical;transcript_id=EEB05770;extra_copy_number=0
Chr1	Liftoff	exon	3133681	3135420	.	-	.	Parent=transcript:EEB05770;Name=EEB05770-1;constitutive=1;ensembl_end_phase=0;ensembl_phase=0;exon_id=EEB05770-1;rank=1;extra_copy_number=0
Chr1	Liftoff	CDS	3133792	3135255	.	-	.	ID=CDS:EEB05770;Parent=transcript:EEB05770;protein_id=EEB05770;extra_copy_number=0
Chr1	Liftoff	five_prime_UTR	3135256	3135420	.	-	.	Parent=transcript:EEB05770;extra_copy_number=0
Chr1	Liftoff	three_prime_UTR	3133681	3133791	.	-	.	Parent=transcript:EEB05770;extra_copy_number=0
Chr1	Liftoff	gene	3135427	3140899	.	+	.	ID=gene:SJAG_00796;biotype=protein_coding;description=adherin;gene_id=SJAG_00796;logic_name=ena;coverage=0.997;sequence_ID=0.872;extra_copy_number=0;copy_num_ID=gene:SJAG_00796_0
Chr1	Liftoff	mRNA	3135427	3140899	.	+	.	ID=transcript:EEB05769;Parent=gene:SJAG_00796;Name=SJAG_00796-1;biotype=protein_coding;tag=Ensembl_canonical;transcript_id=EEB05769;extra_copy_number=0
Chr1	Liftoff	exon	3135427	3135607	.	+	.	Parent=transcript:EEB05769;Name=EEB05769-1;constitutive=1;ensembl_end_phase=1;ensembl_phase=0;exon_id=EEB05769-1;rank=1;extra_copy_number=0
Chr1	Liftoff	exon	3135645	3135846	.	+	.	Parent=transcript:EEB05769;Name=EEB05769-2;constitutive=1;ensembl_end_phase=2;ensembl_phase=1;exon_id=EEB05769-2;rank=2;extra_copy_number=0
Chr1	Liftoff	exon	3135889	3136600	.	+	.	Parent=transcript:EEB05769;Name=EEB05769-3;constitutive=1;ensembl_end_phase=0;ensembl_phase=2;exon_id=EEB05769-3;rank=3;extra_copy_number=0
Chr1	Liftoff	exon	3136653	3136994	.	+	.	Parent=transcript:EEB05769;Name=EEB05769-4;constitutive=1;ensembl_end_phase=0;ensembl_phase=0;exon_id=EEB05769-4;rank=4;extra_copy_number=0
Chr1	Liftoff	exon	3137036	3137299	.	+	.	Parent=transcript:EEB05769;Name=EEB05769-5;constitutive=1;ensembl_end_phase=0;ensembl_phase=0;exon_id=EEB05769-5;rank=5;extra_copy_number=0
Chr1	Liftoff	exon	3137339	3137809	.	+	.	Parent=transcript:EEB05769;Name=EEB05769-6;constitutive=1;ensembl_end_phase=0;ensembl_phase=0;exon_id=EEB05769-6;rank=6;extra_copy_number=0
Chr1	Liftoff	exon	3137849	3138463	.	+	.	Parent=transcript:EEB05769;Name=EEB05769-7;constitutive=1;ensembl_end_phase=0;ensembl_phase=0;exon_id=EEB05769-7;rank=7;extra_copy_number=0
Chr1	Liftoff	exon	3138511	3139658	.	+	.	Parent=transcript:EEB05769;Name=EEB05769-8;constitutive=1;ensembl_end_phase=2;ensembl_phase=0;exon_id=EEB05769-8;rank=8;extra_copy_number=0
Chr1	Liftoff	exon	3139702	3139837	.	+	.	Parent=transcript:EEB05769;Name=EEB05769-9;constitutive=1;ensembl_end_phase=0;ensembl_phase=2;exon_id=EEB05769-9;rank=9;extra_copy_number=0
Chr1	Liftoff	exon	3139876	3140556	.	+	.	Parent=transcript:EEB05769;Name=EEB05769-10;constitutive=1;ensembl_end_phase=0;ensembl_phase=0;exon_id=EEB05769-10;rank=10;extra_copy_number=0
Chr1	Liftoff	exon	3140602	3140899	.	+	.	Parent=transcript:EEB05769;Name=EEB05769-11;constitutive=1;ensembl_end_phase=2;ensembl_phase=0;exon_id=EEB05769-11;rank=11;extra_copy_number=0
Chr1	Liftoff	CDS	3135511	3135607	.	+	.	ID=CDS:EEB05769;Parent=transcript:EEB05769;protein_id=EEB05769;extra_copy_number=0
Chr1	Liftoff	CDS	3135645	3135846	.	+	.	ID=CDS:EEB05769;Parent=transcript:EEB05769;protein_id=EEB05769;extra_copy_number=0
Chr1	Liftoff	CDS	3135889	3136600	.	+	.	ID=CDS:EEB05769;Parent=transcript:EEB05769;protein_id=EEB05769;extra_copy_number=0
Chr1	Liftoff	CDS	3136653	3136994	.	+	.	ID=CDS:EEB05769;Parent=transcript:EEB05769;protein_id=EEB05769;extra_copy_number=0
Chr1	Liftoff	CDS	3137036	3137299	.	+	.	ID=CDS:EEB05769;Parent=transcript:EEB05769;protein_id=EEB05769;extra_copy_number=0
Chr1	Liftoff	CDS	3137339	3137809	.	+	.	ID=CDS:EEB05769;Parent=transcript:EEB05769;protein_id=EEB05769;extra_copy_number=0
Chr1	Liftoff	CDS	3137849	3138463	.	+	.	ID=CDS:EEB05769;Parent=transcript:EEB05769;protein_id=EEB05769;extra_copy_number=0
Chr1	Liftoff	CDS	3138511	3139658	.	+	.	ID=CDS:EEB05769;Parent=transcript:EEB05769;protein_id=EEB05769;extra_copy_number=0
Chr1	Liftoff	CDS	3139702	3139837	.	+	.	ID=CDS:EEB05769;Parent=transcript:EEB05769;protein_id=EEB05769;extra_copy_number=0
Chr1	Liftoff	CDS	3139876	3140556	.	+	.	ID=CDS:EEB05769;Parent=transcript:EEB05769;protein_id=EEB05769;extra_copy_number=0
Chr1	Liftoff	CDS	3140602	3140769	.	+	.	ID=CDS:EEB05769;Parent=transcript:EEB05769;protein_id=EEB05769;extra_copy_number=0
Chr1	Liftoff	five_prime_UTR	3135427	3135510	.	+	.	Parent=transcript:EEB05769;extra_copy_number=0
Chr1	Liftoff	three_prime_UTR	3140770	3140899	.	+	.	Parent=transcript:EEB05769;extra_copy_number=0
Chr1	Liftoff	gene	3140962	3141627	.	-	.	ID=gene:SJAG_00795;biotype=protein_coding;description=ubiquitin carboxy terminal hydrolase Uch1;gene_id=SJAG_00795;logic_name=ena;coverage=1.0;sequence_ID=0.879;extra_copy_number=0;copy_num_ID=gene:SJAG_00795_0
Chr1	Liftoff	mRNA	3140962	3141627	.	-	.	ID=transcript:EEB05768;Parent=gene:SJAG_00795;Name=SJAG_00795-1;biotype=protein_coding;tag=Ensembl_canonical;transcript_id=EEB05768;extra_copy_number=0
Chr1	Liftoff	exon	3140962	3141627	.	-	.	Parent=transcript:EEB05768;Name=EEB05768-1;constitutive=1;ensembl_end_phase=0;ensembl_phase=0;exon_id=EEB05768-1;rank=1;extra_copy_number=0
Chr1	Liftoff	CDS	3140962	3141627	.	-	.	ID=CDS:EEB05768;Parent=transcript:EEB05768;protein_id=EEB05768;extra_copy_number=0
Chr1	Liftoff	gene	3142004	3143326	.	-	.	ID=gene:SJAG_00794;biotype=protein_coding;description=spindle pole body protein Nuf2;gene_id=SJAG_00794;logic_name=ena;coverage=0.998;sequence_ID=0.897;extra_copy_number=0;copy_num_ID=gene:SJAG_00794_0
Chr1	Liftoff	mRNA	3142004	3143326	.	-	.	ID=transcript:EEB05767;Parent=gene:SJAG_00794;Name=SJAG_00794-1;biotype=protein_coding;tag=Ensembl_canonical;transcript_id=EEB05767;extra_copy_number=0
Chr1	Liftoff	exon	3142004	3142855	.	-	.	Parent=transcript:EEB05767;Name=EEB05767-2;constitutive=1;ensembl_end_phase=0;ensembl_phase=1;exon_id=EEB05767-2;rank=2;extra_copy_number=0
Chr1	Liftoff	exon	3142891	3143326	.	-	.	Parent=transcript:EEB05767;Name=EEB05767-1;constitutive=1;ensembl_end_phase=1;ensembl_phase=0;exon_id=EEB05767-1;rank=1;extra_copy_number=0
Chr1	Liftoff	CDS	3142004	3142855	.	-	.	ID=CDS:EEB05767;Parent=transcript:EEB05767;protein_id=EEB05767;extra_copy_number=0
Chr1	Liftoff	CDS	3142891	3143326	.	-	.	ID=CDS:EEB05767;Parent=transcript:EEB05767;protein_id=EEB05767;extra_copy_number=0
Chr1	Liftoff	gene	3144656	3147529	.	+	.	ID=gene:SJAG_00792;biotype=protein_coding;description=iron-sensing transcription factor Fep1;gene_id=SJAG_00792;logic_name=ena;coverage=0.986;sequence_ID=0.851;extra_copy_number=0;copy_num_ID=gene:SJAG_00792_0
Chr1	Liftoff	mRNA	3144656	3147529	.	+	.	ID=transcript:EEB05766;Parent=gene:SJAG_00792;Name=SJAG_00792-1;biotype=protein_coding;tag=Ensembl_canonical;transcript_id=EEB05766;extra_copy_number=0
Chr1	Liftoff	exon	3144656	3147529	.	+	.	Parent=transcript:EEB05766;Name=EEB05766-1;constitutive=1;ensembl_end_phase=2;ensembl_phase=0;exon_id=EEB05766-1;rank=1;extra_copy_number=0
Chr1	Liftoff	CDS	3145396	3146955	.	+	.	ID=CDS:EEB05766;Parent=transcript:EEB05766;protein_id=EEB05766;extra_copy_number=0
Chr1	Liftoff	five_prime_UTR	3144656	3145395	.	+	.	Parent=transcript:EEB05766;extra_copy_number=0
Chr1	Liftoff	three_prime_UTR	3146956	3147529	.	+	.	Parent=transcript:EEB05766;extra_copy_number=0
Chr1	Liftoff	gene	3146914	3148961	.	-	.	ID=gene:SJAG_00791;biotype=protein_coding;description=hypothetical protein;gene_id=SJAG_00791;logic_name=ena;coverage=0.979;sequence_ID=0.820;extra_copy_number=0;copy_num_ID=gene:SJAG_00791_0
Chr1	Liftoff	mRNA	3146914	3148961	.	-	.	ID=transcript:EEB05765;Parent=gene:SJAG_00791;Name=SJAG_00791-1;biotype=protein_coding;tag=Ensembl_canonical;transcript_id=EEB05765;extra_copy_number=0
Chr1	Liftoff	exon	3146914	3148315	.	-	.	Parent=transcript:EEB05765;Name=EEB05765-4;constitutive=1;ensembl_end_phase=1;ensembl_phase=2;exon_id=EEB05765-4;rank=4;extra_copy_number=0
Chr1	Liftoff	exon	3148388	3148641	.	-	.	Parent=transcript:EEB05765;Name=EEB05765-3;constitutive=1;ensembl_end_phase=2;ensembl_phase=0;exon_id=EEB05765-3;rank=3;extra_copy_number=0
Chr1	Liftoff	exon	3148726	3148776	.	-	.	Parent=transcript:EEB05765;Name=EEB05765-2;constitutive=1;ensembl_end_phase=0;ensembl_phase=0;exon_id=EEB05765-2;rank=2;extra_copy_number=0
Chr1	Liftoff	exon	3148819	3148961	.	-	.	Parent=transcript:EEB05765;Name=EEB05765-1;constitutive=1;ensembl_end_phase=0;ensembl_phase=0;exon_id=EEB05765-1;rank=1;extra_copy_number=0
Chr1	Liftoff	CDS	3147736	3148315	.	-	.	ID=CDS:EEB05765;Parent=transcript:EEB05765;protein_id=EEB05765;extra_copy_number=0
Chr1	Liftoff	CDS	3148388	3148641	.	-	.	ID=CDS:EEB05765;Parent=transcript:EEB05765;protein_id=EEB05765;extra_copy_number=0
Chr1	Liftoff	CDS	3148726	3148776	.	-	.	ID=CDS:EEB05765;Parent=transcript:EEB05765;protein_id=EEB05765;extra_copy_number=0
Chr1	Liftoff	CDS	3148819	3148929	.	-	.	ID=CDS:EEB05765;Parent=transcript:EEB05765;protein_id=EEB05765;extra_copy_number=0
Chr1	Liftoff	five_prime_UTR	3148930	3148961	.	-	.	Parent=transcript:EEB05765;extra_copy_number=0
Chr1	Liftoff	three_prime_UTR	3146914	3147735	.	-	.	Parent=transcript:EEB05765;extra_copy_number=0
Chr1	Liftoff	gene	3149109	3151447	.	-	.	ID=gene:SJAG_00790;biotype=protein_coding;description=heat shock protein BiP;gene_id=SJAG_00790;logic_name=ena;coverage=0.970;sequence_ID=0.900;extra_copy_number=0;copy_num_ID=gene:SJAG_00790_0
Chr1	Liftoff	mRNA	3149109	3151447	.	-	.	ID=transcript:EEB05764;Parent=gene:SJAG_00790;Name=SJAG_00790-1;biotype=protein_coding;tag=Ensembl_canonical;transcript_id=EEB05764;extra_copy_number=0
Chr1	Liftoff	exon	3149109	3151447	.	-	.	Parent=transcript:EEB05764;Name=EEB05764-1;constitutive=1;ensembl_end_phase=1;ensembl_phase=0;exon_id=EEB05764-1;rank=1;extra_copy_number=0
Chr1	Liftoff	CDS	3149283	3151268	.	-	.	ID=CDS:EEB05764;Parent=transcript:EEB05764;protein_id=EEB05764;extra_copy_number=0
Chr1	Liftoff	five_prime_UTR	3151269	3151447	.	-	.	Parent=transcript:EEB05764;extra_copy_number=0
Chr1	Liftoff	three_prime_UTR	3149109	3149282	.	-	.	Parent=transcript:EEB05764;extra_copy_number=0
Chr1	Liftoff	gene	3153441	3153894	.	-	.	ID=gene:SJAG_00788;biotype=protein_coding;description=hypothetical protein;gene_id=SJAG_00788;logic_name=ena;coverage=0.699;sequence_ID=0.575;extra_copy_number=0;copy_num_ID=gene:SJAG_00788_0
Chr1	Liftoff	mRNA	3153441	3153894	.	-	.	ID=transcript:EEB05762;Parent=gene:SJAG_00788;Name=SJAG_00788-1;biotype=protein_coding;tag=Ensembl_canonical;transcript_id=EEB05762;extra_copy_number=0
Chr1	Liftoff	exon	3153441	3153894	.	-	.	Parent=transcript:EEB05762;Name=EEB05762-1;constitutive=1;ensembl_end_phase=0;ensembl_phase=0;exon_id=EEB05762-1;rank=1;extra_copy_number=0
Chr1	Liftoff	CDS	3153441	3153820	.	-	.	ID=CDS:EEB05762;Parent=transcript:EEB05762;protein_id=EEB05762;extra_copy_number=0
Chr1	Liftoff	five_prime_UTR	3153821	3153894	.	-	.	Parent=transcript:EEB05762;extra_copy_number=0
Chr1	Liftoff	gene	3154285	3155608	.	+	.	ID=gene:SJAG_00787;biotype=protein_coding;description=hypothetical protein;gene_id=SJAG_00787;logic_name=ena;coverage=0.961;sequence_ID=0.805;extra_copy_number=0;copy_num_ID=gene:SJAG_00787_0
Chr1	Liftoff	mRNA	3154285	3155608	.	+	.	ID=transcript:EEB05761;Parent=gene:SJAG_00787;Name=SJAG_00787-1;biotype=protein_coding;tag=Ensembl_canonical;transcript_id=EEB05761;extra_copy_number=0
Chr1	Liftoff	exon	3154285	3155608	.	+	.	Parent=transcript:EEB05761;Name=EEB05761-1;constitutive=1;ensembl_end_phase=1;ensembl_phase=0;exon_id=EEB05761-1;rank=1;extra_copy_number=0
Chr1	Liftoff	CDS	3154516	3154841	.	+	.	ID=CDS:EEB05761;Parent=transcript:EEB05761;protein_id=EEB05761;extra_copy_number=0
Chr1	Liftoff	five_prime_UTR	3154285	3154515	.	+	.	Parent=transcript:EEB05761;extra_copy_number=0
Chr1	Liftoff	three_prime_UTR	3154842	3155608	.	+	.	Parent=transcript:EEB05761;extra_copy_number=0
Chr1	Liftoff	gene	3155249	3157929	.	-	.	ID=gene:SJAG_00786;biotype=protein_coding;description=ATP-dependent RNA helicase Sum3;gene_id=SJAG_00786;logic_name=ena;coverage=0.996;sequence_ID=0.931;extra_copy_number=0;copy_num_ID=gene:SJAG_00786_0
Chr1	Liftoff	mRNA	3155249	3157929	.	-	.	ID=transcript:EEB05760;Parent=gene:SJAG_00786;Name=SJAG_00786-1;biotype=protein_coding;tag=Ensembl_canonical;transcript_id=EEB05760;extra_copy_number=0
Chr1	Liftoff	exon	3155249	3157929	.	-	.	Parent=transcript:EEB05760;Name=EEB05760-1;constitutive=1;ensembl_end_phase=2;ensembl_phase=0;exon_id=EEB05760-1;rank=1;extra_copy_number=0
Chr1	Liftoff	CDS	3156018	3157895	.	-	.	ID=CDS:EEB05760;Parent=transcript:EEB05760;protein_id=EEB05760;extra_copy_number=0
Chr1	Liftoff	five_prime_UTR	3157896	3157929	.	-	.	Parent=transcript:EEB05760;extra_copy_number=0
Chr1	Liftoff	three_prime_UTR	3155249	3156017	.	-	.	Parent=transcript:EEB05760;extra_copy_number=0
Chr1	Liftoff	gene	3158464	3159587	.	+	.	ID=gene:SJAG_00785;biotype=protein_coding;description=Sed5 Vesicle protein Svp26;gene_id=SJAG_00785;logic_name=ena;coverage=0.971;sequence_ID=0.838;extra_copy_number=0;copy_num_ID=gene:SJAG_00785_0
Chr1	Liftoff	mRNA	3158464	3159587	.	+	.	ID=transcript:EEB05759;Parent=gene:SJAG_00785;Name=SJAG_00785-1;biotype=protein_coding;tag=Ensembl_canonical;transcript_id=EEB05759;extra_copy_number=0
Chr1	Liftoff	exon	3158464	3159587	.	+	.	Parent=transcript:EEB05759;Name=EEB05759-1;constitutive=1;ensembl_end_phase=2;ensembl_phase=0;exon_id=EEB05759-1;rank=1;extra_copy_number=0
Chr1	Liftoff	CDS	3158744	3159430	.	+	.	ID=CDS:EEB05759;Parent=transcript:EEB05759;protein_id=EEB05759;extra_copy_number=0
Chr1	Liftoff	five_prime_UTR	3158464	3158743	.	+	.	Parent=transcript:EEB05759;extra_copy_number=0
Chr1	Liftoff	three_prime_UTR	3159431	3159587	.	+	.	Parent=transcript:EEB05759;extra_copy_number=0
Chr1	Liftoff	gene	3159481	3161608	.	-	.	ID=gene:SJAG_00784;biotype=protein_coding;description=aspartic protease Yps1;gene_id=SJAG_00784;logic_name=ena;coverage=0.975;sequence_ID=0.822;extra_copy_number=0;copy_num_ID=gene:SJAG_00784_0
Chr1	Liftoff	mRNA	3159481	3161608	.	-	.	ID=transcript:EEB05758;Parent=gene:SJAG_00784;Name=SJAG_00784-1;biotype=protein_coding;tag=Ensembl_canonical;transcript_id=EEB05758;extra_copy_number=0
Chr1	Liftoff	exon	3159481	3161608	.	-	.	Parent=transcript:EEB05758;Name=EEB05758-1;constitutive=1;ensembl_end_phase=2;ensembl_phase=0;exon_id=EEB05758-1;rank=1;extra_copy_number=0
Chr1	Liftoff	CDS	3159609	3161237	.	-	.	ID=CDS:EEB05758;Parent=transcript:EEB05758;protein_id=EEB05758;extra_copy_number=0
Chr1	Liftoff	five_prime_UTR	3161238	3161608	.	-	.	Parent=transcript:EEB05758;extra_copy_number=0
Chr1	Liftoff	three_prime_UTR	3159481	3159608	.	-	.	Parent=transcript:EEB05758;extra_copy_number=0
Chr1	Liftoff	gene	3161065	3164979	.	+	.	ID=gene:SJAG_00783;biotype=protein_coding;description=NuA4 histone acetyltransferase complex subunit Vid21;gene_id=SJAG_00783;logic_name=ena;coverage=0.980;sequence_ID=0.839;extra_copy_number=0;copy_num_ID=gene:SJAG_00783_0
Chr1	Liftoff	mRNA	3161065	3164979	.	+	.	ID=transcript:EEB05757;Parent=gene:SJAG_00783;Name=SJAG_00783-1;biotype=protein_coding;tag=Ensembl_canonical;transcript_id=EEB05757;extra_copy_number=0
Chr1	Liftoff	exon	3161065	3161765	.	+	.	Parent=transcript:EEB05757;Name=EEB05757-1;constitutive=1;ensembl_end_phase=0;ensembl_phase=0;exon_id=EEB05757-1;rank=1;extra_copy_number=0
Chr1	Liftoff	exon	3161807	3164979	.	+	.	Parent=transcript:EEB05757;Name=EEB05757-2;constitutive=1;ensembl_end_phase=1;ensembl_phase=0;exon_id=EEB05757-2;rank=2;extra_copy_number=0
Chr1	Liftoff	CDS	3161757	3161765	.	+	.	ID=CDS:EEB05757;Parent=transcript:EEB05757;protein_id=EEB05757;extra_copy_number=0
Chr1	Liftoff	CDS	3161807	3164698	.	+	.	ID=CDS:EEB05757;Parent=transcript:EEB05757;protein_id=EEB05757;extra_copy_number=0
Chr1	Liftoff	five_prime_UTR	3161065	3161756	.	+	.	Parent=transcript:EEB05757;extra_copy_number=0
Chr1	Liftoff	three_prime_UTR	3164699	3164979	.	+	.	Parent=transcript:EEB05757;extra_copy_number=0
Chr1	Liftoff	gene	3163641	3165678	.	-	.	ID=gene:SJAG_00782;biotype=protein_coding;description=ribosomal protein subunit S37;gene_id=SJAG_00782;logic_name=ena;coverage=0.909;sequence_ID=0.797;extra_copy_number=0;copy_num_ID=gene:SJAG_00782_0
Chr1	Liftoff	mRNA	3163641	3165678	.	-	.	ID=transcript:EEB05756;Parent=gene:SJAG_00782;Name=SJAG_00782-1;biotype=protein_coding;tag=Ensembl_canonical;transcript_id=EEB05756;extra_copy_number=0
Chr1	Liftoff	exon	3163641	3165194	.	-	.	Parent=transcript:EEB05756;Name=EEB05756-2;constitutive=1;ensembl_end_phase=2;ensembl_phase=2;exon_id=EEB05756-2;rank=2;extra_copy_number=0
Chr1	Liftoff	exon	3165262	3165678	.	-	.	Parent=transcript:EEB05756;Name=EEB05756-1;constitutive=1;ensembl_end_phase=2;ensembl_phase=0;exon_id=EEB05756-1;rank=1;extra_copy_number=0
Chr1	Liftoff	CDS	3165026	3165194	.	-	.	ID=CDS:EEB05756;Parent=transcript:EEB05756;protein_id=EEB05756;extra_copy_number=0
Chr1	Liftoff	CDS	3165262	3165542	.	-	.	ID=CDS:EEB05756;Parent=transcript:EEB05756;protein_id=EEB05756;extra_copy_number=0
Chr1	Liftoff	five_prime_UTR	3165543	3165678	.	-	.	Parent=transcript:EEB05756;extra_copy_number=0
Chr1	Liftoff	three_prime_UTR	3163641	3165025	.	-	.	Parent=transcript:EEB05756;extra_copy_number=0
Chr1	Liftoff	gene	3166319	3166960	.	+	.	ID=gene:SJAG_00781;biotype=protein_coding;description=P-factor pheromone Map2;gene_id=SJAG_00781;logic_name=ena;coverage=1.0;sequence_ID=0.901;extra_copy_number=0;copy_num_ID=gene:SJAG_00781_0
Chr1	Liftoff	mRNA	3166319	3166960	.	+	.	ID=transcript:EEB05755;Parent=gene:SJAG_00781;Name=SJAG_00781-1;biotype=protein_coding;tag=Ensembl_canonical;transcript_id=EEB05755;extra_copy_number=0
Chr1	Liftoff	exon	3166319	3166960	.	+	.	Parent=transcript:EEB05755;Name=EEB05755-1;constitutive=1;ensembl_end_phase=0;ensembl_phase=0;exon_id=EEB05755-1;rank=1;extra_copy_number=0
Chr1	Liftoff	CDS	3166319	3166960	.	+	.	ID=CDS:EEB05755;Parent=transcript:EEB05755;protein_id=EEB05755;extra_copy_number=0
Chr1	Liftoff	gene	3168863	3169340	.	-	.	ID=gene:SJAG_00780;biotype=protein_coding;description=hypothetical protein;gene_id=SJAG_00780;logic_name=ena;coverage=0.474;sequence_ID=0.378;extra_copy_number=0;copy_num_ID=gene:SJAG_00780_0;partial_mapping=True;low_identity=True
Chr1	Liftoff	mRNA	3168863	3169340	.	-	.	ID=transcript:EEB05754;Parent=gene:SJAG_00780;Name=SJAG_00780-1;biotype=protein_coding;tag=Ensembl_canonical;transcript_id=EEB05754;extra_copy_number=0
Chr1	Liftoff	exon	3168863	3169340	.	-	.	Parent=transcript:EEB05754;Name=EEB05754-1;constitutive=1;ensembl_end_phase=2;ensembl_phase=0;exon_id=EEB05754-1;rank=1;extra_copy_number=0
Chr1	Liftoff	CDS	3168863	3169275	.	-	.	ID=CDS:EEB05754;Parent=transcript:EEB05754;protein_id=EEB05754;extra_copy_number=0
Chr1	Liftoff	five_prime_UTR	3169276	3169340	.	-	.	Parent=transcript:EEB05754;extra_copy_number=0
Chr1	Liftoff	gene	3171420	3172526	.	+	.	ID=gene:SJAG_00779;biotype=protein_coding;description=uridylate kinase;gene_id=SJAG_00779;logic_name=ena;coverage=0.962;sequence_ID=0.881;extra_copy_number=0;copy_num_ID=gene:SJAG_00779_0
Chr1	Liftoff	mRNA	3171420	3172526	.	+	.	ID=transcript:EEB05753;Parent=gene:SJAG_00779;Name=SJAG_00779-1;biotype=protein_coding;tag=Ensembl_canonical;transcript_id=EEB05753;extra_copy_number=0
Chr1	Liftoff	exon	3171420	3171645	.	+	.	Parent=transcript:EEB05753;Name=EEB05753-1;constitutive=1;ensembl_end_phase=2;ensembl_phase=0;exon_id=EEB05753-1;rank=1;extra_copy_number=0
Chr1	Liftoff	exon	3171876	3172526	.	+	.	Parent=transcript:EEB05753;Name=EEB05753-2;constitutive=1;ensembl_end_phase=0;ensembl_phase=2;exon_id=EEB05753-2;rank=2;extra_copy_number=0
Chr1	Liftoff	CDS	3171644	3171645	.	+	.	ID=CDS:EEB05753;Parent=transcript:EEB05753;protein_id=EEB05753;extra_copy_number=0
Chr1	Liftoff	CDS	3171876	3172480	.	+	.	ID=CDS:EEB05753;Parent=transcript:EEB05753;protein_id=EEB05753;extra_copy_number=0
Chr1	Liftoff	five_prime_UTR	3171420	3171643	.	+	.	Parent=transcript:EEB05753;extra_copy_number=0
Chr1	Liftoff	three_prime_UTR	3172481	3172526	.	+	.	Parent=transcript:EEB05753;extra_copy_number=0
Chr1	Liftoff	gene	3173206	3174246	.	+	.	ID=gene:SJAG_00778;biotype=protein_coding;description=20S proteasome component alpha 7;gene_id=SJAG_00778;logic_name=ena;coverage=0.986;sequence_ID=0.910;extra_copy_number=0;copy_num_ID=gene:SJAG_00778_0
Chr1	Liftoff	mRNA	3173206	3174246	.	+	.	ID=transcript:EEB05752;Parent=gene:SJAG_00778;Name=SJAG_00778-1;biotype=protein_coding;tag=Ensembl_canonical;transcript_id=EEB05752;extra_copy_number=0
Chr1	Liftoff	exon	3173206	3173227	.	+	.	Parent=transcript:EEB05752;Name=EEB05752-1;constitutive=1;ensembl_end_phase=0;ensembl_phase=0;exon_id=EEB05752-1;rank=1;extra_copy_number=0
Chr1	Liftoff	exon	3173369	3173466	.	+	.	Parent=transcript:EEB05752;Name=EEB05752-2;constitutive=1;ensembl_end_phase=2;ensembl_phase=0;exon_id=EEB05752-2;rank=2;extra_copy_number=0
Chr1	Liftoff	exon	3173514	3173996	.	+	.	Parent=transcript:EEB05752;Name=EEB05752-3;constitutive=1;ensembl_end_phase=2;ensembl_phase=2;exon_id=EEB05752-3;rank=3;extra_copy_number=0
Chr1	Liftoff	exon	3174066	3174246	.	+	.	Parent=transcript:EEB05752;Name=EEB05752-4;constitutive=1;ensembl_end_phase=0;ensembl_phase=2;exon_id=EEB05752-4;rank=4;extra_copy_number=0
Chr1	Liftoff	CDS	3173206	3173227	.	+	.	ID=CDS:EEB05752;Parent=transcript:EEB05752;protein_id=EEB05752;extra_copy_number=0
Chr1	Liftoff	CDS	3173369	3173466	.	+	.	ID=CDS:EEB05752;Parent=transcript:EEB05752;protein_id=EEB05752;extra_copy_number=0
Chr1	Liftoff	CDS	3173514	3173996	.	+	.	ID=CDS:EEB05752;Parent=transcript:EEB05752;protein_id=EEB05752;extra_copy_number=0
Chr1	Liftoff	CDS	3174066	3174246	.	+	.	ID=CDS:EEB05752;Parent=transcript:EEB05752;protein_id=EEB05752;extra_copy_number=0
Chr1	Liftoff	gene	3173516	3175140	.	-	.	ID=gene:SJAG_00777;biotype=protein_coding;description=fungal protein;gene_id=SJAG_00777;logic_name=ena;coverage=0.939;sequence_ID=0.813;extra_copy_number=0;copy_num_ID=gene:SJAG_00777_0
Chr1	Liftoff	mRNA	3173516	3175140	.	-	.	ID=transcript:EEB05751;Parent=gene:SJAG_00777;Name=SJAG_00777-1;biotype=protein_coding;tag=Ensembl_canonical;transcript_id=EEB05751;extra_copy_number=0
Chr1	Liftoff	exon	3173516	3174894	.	-	.	Parent=transcript:EEB05751;Name=EEB05751-3;constitutive=1;ensembl_end_phase=0;ensembl_phase=2;exon_id=EEB05751-3;rank=3;extra_copy_number=0
Chr1	Liftoff	exon	3174974	3175023	.	-	.	Parent=transcript:EEB05751;Name=EEB05751-2;constitutive=1;ensembl_end_phase=2;ensembl_phase=0;exon_id=EEB05751-2;rank=2;extra_copy_number=0
Chr1	Liftoff	exon	3175072	3175140	.	-	.	Parent=transcript:EEB05751;Name=EEB05751-1;constitutive=1;ensembl_end_phase=0;ensembl_phase=0;exon_id=EEB05751-1;rank=1;extra_copy_number=0
Chr1	Liftoff	CDS	3174462	3174894	.	-	.	ID=CDS:EEB05751;Parent=transcript:EEB05751;protein_id=EEB05751;extra_copy_number=0
Chr1	Liftoff	CDS	3174974	3175023	.	-	.	ID=CDS:EEB05751;Parent=transcript:EEB05751;protein_id=EEB05751;extra_copy_number=0
Chr1	Liftoff	CDS	3175072	3175140	.	-	.	ID=CDS:EEB05751;Parent=transcript:EEB05751;protein_id=EEB05751;extra_copy_number=0
Chr1	Liftoff	three_prime_UTR	3173516	3174461	.	-	.	Parent=transcript:EEB05751;extra_copy_number=0
Chr1	Liftoff	gene	3175202	3177247	.	-	.	ID=gene:SJAG_00776;biotype=protein_coding;description=NEDD8 protease Nep2;gene_id=SJAG_00776;logic_name=ena;coverage=0.975;sequence_ID=0.876;extra_copy_number=0;copy_num_ID=gene:SJAG_00776_0
Chr1	Liftoff	mRNA	3175202	3177247	.	-	.	ID=transcript:EEB05750;Parent=gene:SJAG_00776;Name=SJAG_00776-1;biotype=protein_coding;tag=Ensembl_canonical;transcript_id=EEB05750;extra_copy_number=0
Chr1	Liftoff	exon	3175202	3177247	.	-	.	Parent=transcript:EEB05750;Name=EEB05750-1;constitutive=1;ensembl_end_phase=2;ensembl_phase=0;exon_id=EEB05750-1;rank=1;extra_copy_number=0
Chr1	Liftoff	CDS	3175862	3176899	.	-	.	ID=CDS:EEB05750;Parent=transcript:EEB05750;protein_id=EEB05750;extra_copy_number=0
Chr1	Liftoff	five_prime_UTR	3176900	3177247	.	-	.	Parent=transcript:EEB05750;extra_copy_number=0
Chr1	Liftoff	three_prime_UTR	3175202	3175861	.	-	.	Parent=transcript:EEB05750;extra_copy_number=0
Chr1	Liftoff	gene	3177922	3180082	.	+	.	ID=gene:SJAG_00774;biotype=protein_coding;description=esterase/lipase;gene_id=SJAG_00774;logic_name=ena;coverage=0.992;sequence_ID=0.890;extra_copy_number=0;copy_num_ID=gene:SJAG_00774_0
Chr1	Liftoff	mRNA	3177922	3180082	.	+	.	ID=transcript:EEB05749;Parent=gene:SJAG_00774;Name=SJAG_00774-1;biotype=protein_coding;tag=Ensembl_canonical;transcript_id=EEB05749;extra_copy_number=0
Chr1	Liftoff	exon	3177922	3180082	.	+	.	Parent=transcript:EEB05749;Name=EEB05749-1;constitutive=1;ensembl_end_phase=2;ensembl_phase=0;exon_id=EEB05749-1;rank=1;extra_copy_number=0
Chr1	Liftoff	CDS	3178855	3179754	.	+	.	ID=CDS:EEB05749;Parent=transcript:EEB05749;protein_id=EEB05749;extra_copy_number=0
Chr1	Liftoff	five_prime_UTR	3177922	3178854	.	+	.	Parent=transcript:EEB05749;extra_copy_number=0
Chr1	Liftoff	three_prime_UTR	3179755	3180082	.	+	.	Parent=transcript:EEB05749;extra_copy_number=0
Chr1	Liftoff	gene	3179930	3183751	.	-	.	ID=gene:SJAG_00773;biotype=protein_coding;description=kinesin-like protein cut7;gene_id=SJAG_00773;logic_name=ena;coverage=0.992;sequence_ID=0.869;extra_copy_number=0;copy_num_ID=gene:SJAG_00773_0
Chr1	Liftoff	mRNA	3179930	3183751	.	-	.	ID=transcript:EEB05748;Parent=gene:SJAG_00773;Name=SJAG_00773-1;biotype=protein_coding;tag=Ensembl_canonical;transcript_id=EEB05748;extra_copy_number=0
Chr1	Liftoff	exon	3179930	3182871	.	-	.	Parent=transcript:EEB05748;Name=EEB05748-2;constitutive=1;ensembl_end_phase=1;ensembl_phase=0;exon_id=EEB05748-2;rank=2;extra_copy_number=0
Chr1	Liftoff	exon	3182989	3183751	.	-	.	Parent=transcript:EEB05748;Name=EEB05748-1;constitutive=1;ensembl_end_phase=0;ensembl_phase=0;exon_id=EEB05748-1;rank=1;extra_copy_number=0
Chr1	Liftoff	CDS	3180091	3182871	.	-	.	ID=CDS:EEB05748;Parent=transcript:EEB05748;protein_id=EEB05748;extra_copy_number=0
Chr1	Liftoff	CDS	3182989	3183384	.	-	.	ID=CDS:EEB05748;Parent=transcript:EEB05748;protein_id=EEB05748;extra_copy_number=0
Chr1	Liftoff	five_prime_UTR	3183385	3183751	.	-	.	Parent=transcript:EEB05748;extra_copy_number=0
Chr1	Liftoff	three_prime_UTR	3179930	3180090	.	-	.	Parent=transcript:EEB05748;extra_copy_number=0
Chr1	Liftoff	gene	3183942	3184966	.	-	.	ID=gene:SJAG_00772;biotype=protein_coding;description=rRNA processing protein Fcf1;gene_id=SJAG_00772;logic_name=ena;coverage=1.0;sequence_ID=0.908;extra_copy_number=0;copy_num_ID=gene:SJAG_00772_0
Chr1	Liftoff	mRNA	3183942	3184966	.	-	.	ID=transcript:EEB05747;Parent=gene:SJAG_00772;Name=SJAG_00772-1;biotype=protein_coding;tag=Ensembl_canonical;transcript_id=EEB05747;extra_copy_number=0
Chr1	Liftoff	exon	3183942	3184529	.	-	.	Parent=transcript:EEB05747;Name=EEB05747-2;constitutive=1;ensembl_end_phase=2;ensembl_phase=2;exon_id=EEB05747-2;rank=2;extra_copy_number=0
Chr1	Liftoff	exon	3184781	3184966	.	-	.	Parent=transcript:EEB05747;Name=EEB05747-1;constitutive=1;ensembl_end_phase=2;ensembl_phase=0;exon_id=EEB05747-1;rank=1;extra_copy_number=0
Chr1	Liftoff	CDS	3184088	3184529	.	-	.	ID=CDS:EEB05747;Parent=transcript:EEB05747;protein_id=EEB05747;extra_copy_number=0
Chr1	Liftoff	CDS	3184781	3184914	.	-	.	ID=CDS:EEB05747;Parent=transcript:EEB05747;protein_id=EEB05747;extra_copy_number=0
Chr1	Liftoff	five_prime_UTR	3184915	3184966	.	-	.	Parent=transcript:EEB05747;extra_copy_number=0
Chr1	Liftoff	three_prime_UTR	3183942	3184087	.	-	.	Parent=transcript:EEB05747;extra_copy_number=0
Chr1	Liftoff	gene	3184956	3186304	.	+	.	ID=gene:SJAG_00771;biotype=protein_coding;description=BIG1 family ER membrane protein;gene_id=SJAG_00771;logic_name=ena;coverage=0.981;sequence_ID=0.889;extra_copy_number=0;copy_num_ID=gene:SJAG_00771_0
Chr1	Liftoff	mRNA	3184956	3186304	.	+	.	ID=transcript:EEB05746;Parent=gene:SJAG_00771;Name=SJAG_00771-1;biotype=protein_coding;tag=Ensembl_canonical;transcript_id=EEB05746;extra_copy_number=0
Chr1	Liftoff	exon	3184956	3185159	.	+	.	Parent=transcript:EEB05746;Name=EEB05746-1;constitutive=1;ensembl_end_phase=2;ensembl_phase=0;exon_id=EEB05746-1;rank=1;extra_copy_number=0
Chr1	Liftoff	exon	3185225	3185625	.	+	.	Parent=transcript:EEB05746;Name=EEB05746-2;constitutive=1;ensembl_end_phase=1;ensembl_phase=2;exon_id=EEB05746-2;rank=2;extra_copy_number=0
Chr1	Liftoff	exon	3185773	3186304	.	+	.	Parent=transcript:EEB05746;Name=EEB05746-3;constitutive=1;ensembl_end_phase=2;ensembl_phase=1;exon_id=EEB05746-3;rank=3;extra_copy_number=0
Chr1	Liftoff	CDS	3185071	3185159	.	+	.	ID=CDS:EEB05746;Parent=transcript:EEB05746;protein_id=EEB05746;extra_copy_number=0
Chr1	Liftoff	CDS	3185225	3185625	.	+	.	ID=CDS:EEB05746;Parent=transcript:EEB05746;protein_id=EEB05746;extra_copy_number=0
Chr1	Liftoff	CDS	3185773	3186137	.	+	.	ID=CDS:EEB05746;Parent=transcript:EEB05746;protein_id=EEB05746;extra_copy_number=0
Chr1	Liftoff	five_prime_UTR	3184956	3185070	.	+	.	Parent=transcript:EEB05746;extra_copy_number=0
Chr1	Liftoff	three_prime_UTR	3186138	3186304	.	+	.	Parent=transcript:EEB05746;extra_copy_number=0
Chr1	Liftoff	gene	3187025	3188415	.	+	.	ID=gene:SJAG_00770;biotype=protein_coding;description=INSIG domain-containing protein;gene_id=SJAG_00770;logic_name=ena;coverage=1.0;sequence_ID=0.891;extra_copy_number=0;copy_num_ID=gene:SJAG_00770_0
Chr1	Liftoff	mRNA	3187025	3188415	.	+	.	ID=transcript:EEB05745;Parent=gene:SJAG_00770;Name=SJAG_00770-1;biotype=protein_coding;tag=Ensembl_canonical;transcript_id=EEB05745;extra_copy_number=0
Chr1	Liftoff	exon	3187025	3187713	.	+	.	Parent=transcript:EEB05745;Name=EEB05745-1;constitutive=1;ensembl_end_phase=0;ensembl_phase=0;exon_id=EEB05745-1;rank=1;extra_copy_number=0
Chr1	Liftoff	exon	3187853	3188022	.	+	.	Parent=transcript:EEB05745;Name=EEB05745-2;constitutive=1;ensembl_end_phase=2;ensembl_phase=0;exon_id=EEB05745-2;rank=2;extra_copy_number=0
Chr1	Liftoff	exon	3188129	3188415	.	+	.	Parent=transcript:EEB05745;Name=EEB05745-3;constitutive=1;ensembl_end_phase=1;ensembl_phase=2;exon_id=EEB05745-3;rank=3;extra_copy_number=0
Chr1	Liftoff	CDS	3187078	3187713	.	+	.	ID=CDS:EEB05745;Parent=transcript:EEB05745;protein_id=EEB05745;extra_copy_number=0
Chr1	Liftoff	CDS	3187853	3188022	.	+	.	ID=CDS:EEB05745;Parent=transcript:EEB05745;protein_id=EEB05745;extra_copy_number=0
Chr1	Liftoff	CDS	3188129	3188228	.	+	.	ID=CDS:EEB05745;Parent=transcript:EEB05745;protein_id=EEB05745;extra_copy_number=0
Chr1	Liftoff	five_prime_UTR	3187025	3187077	.	+	.	Parent=transcript:EEB05745;extra_copy_number=0
Chr1	Liftoff	three_prime_UTR	3188229	3188415	.	+	.	Parent=transcript:EEB05745;extra_copy_number=0
Chr1	Liftoff	gene	3188345	3192022	.	+	.	ID=gene:SJAG_00769;biotype=protein_coding;description=histone lysine methyltransferase Set1;gene_id=SJAG_00769;logic_name=ena;coverage=0.997;sequence_ID=0.878;extra_copy_number=0;copy_num_ID=gene:SJAG_00769_0
Chr1	Liftoff	mRNA	3188345	3192022	.	+	.	ID=transcript:EEB05744;Parent=gene:SJAG_00769;Name=SJAG_00769-1;biotype=protein_coding;tag=Ensembl_canonical;transcript_id=EEB05744;extra_copy_number=0
Chr1	Liftoff	exon	3188345	3191833	.	+	.	Parent=transcript:EEB05744;Name=EEB05744-1;constitutive=1;ensembl_end_phase=1;ensembl_phase=0;exon_id=EEB05744-1;rank=1;extra_copy_number=0
Chr1	Liftoff	exon	3191896	3192022	.	+	.	Parent=transcript:EEB05744;Name=EEB05744-2;constitutive=1;ensembl_end_phase=2;ensembl_phase=1;exon_id=EEB05744-2;rank=2;extra_copy_number=0
Chr1	Liftoff	CDS	3188977	3191833	.	+	.	ID=CDS:EEB05744;Parent=transcript:EEB05744;protein_id=EEB05744;extra_copy_number=0
Chr1	Liftoff	CDS	3191896	3191972	.	+	.	ID=CDS:EEB05744;Parent=transcript:EEB05744;protein_id=EEB05744;extra_copy_number=0
Chr1	Liftoff	five_prime_UTR	3188345	3188976	.	+	.	Parent=transcript:EEB05744;extra_copy_number=0
Chr1	Liftoff	three_prime_UTR	3191973	3192022	.	+	.	Parent=transcript:EEB05744;extra_copy_number=0
Chr1	Liftoff	gene	3192085	3194790	.	+	.	ID=gene:SJAG_00768;biotype=protein_coding;description=condensin complex non-SMC subunit Cnd2;gene_id=SJAG_00768;logic_name=ena;coverage=0.982;sequence_ID=0.865;extra_copy_number=0;copy_num_ID=gene:SJAG_00768_0
Chr1	Liftoff	mRNA	3192085	3194790	.	+	.	ID=transcript:EEB05743;Parent=gene:SJAG_00768;Name=SJAG_00768-1;biotype=protein_coding;tag=Ensembl_canonical;transcript_id=EEB05743;extra_copy_number=0
Chr1	Liftoff	exon	3192085	3194790	.	+	.	Parent=transcript:EEB05743;Name=EEB05743-1;constitutive=1;ensembl_end_phase=0;ensembl_phase=0;exon_id=EEB05743-1;rank=1;extra_copy_number=0
Chr1	Liftoff	CDS	3192170	3194410	.	+	.	ID=CDS:EEB05743;Parent=transcript:EEB05743;protein_id=EEB05743;extra_copy_number=0
Chr1	Liftoff	five_prime_UTR	3192085	3192169	.	+	.	Parent=transcript:EEB05743;extra_copy_number=0
Chr1	Liftoff	three_prime_UTR	3194411	3194790	.	+	.	Parent=transcript:EEB05743;extra_copy_number=0
Chr1	Liftoff	gene	3194723	3197297	.	+	.	ID=gene:SJAG_00767;biotype=protein_coding;description=rab GTPase binding protein;gene_id=SJAG_00767;logic_name=ena;coverage=0.993;sequence_ID=0.908;extra_copy_number=0;copy_num_ID=gene:SJAG_00767_0
Chr1	Liftoff	mRNA	3194723	3197297	.	+	.	ID=transcript:EEB05742;Parent=gene:SJAG_00767;Name=SJAG_00767-1;biotype=protein_coding;tag=Ensembl_canonical;transcript_id=EEB05742;extra_copy_number=0
Chr1	Liftoff	exon	3194723	3194876	.	+	.	Parent=transcript:EEB05742;Name=EEB05742-1;constitutive=1;ensembl_end_phase=0;ensembl_phase=0;exon_id=EEB05742-1;rank=1;extra_copy_number=0
Chr1	Liftoff	exon	3195084	3197297	.	+	.	Parent=transcript:EEB05742;Name=EEB05742-2;constitutive=1;ensembl_end_phase=0;ensembl_phase=0;exon_id=EEB05742-2;rank=2;extra_copy_number=0
Chr1	Liftoff	CDS	3194808	3194876	.	+	.	ID=CDS:EEB05742;Parent=transcript:EEB05742;protein_id=EEB05742;extra_copy_number=0
Chr1	Liftoff	CDS	3195084	3195533	.	+	.	ID=CDS:EEB05742;Parent=transcript:EEB05742;protein_id=EEB05742;extra_copy_number=0
Chr1	Liftoff	five_prime_UTR	3194723	3194807	.	+	.	Parent=transcript:EEB05742;extra_copy_number=0
Chr1	Liftoff	three_prime_UTR	3195534	3197297	.	+	.	Parent=transcript:EEB05742;extra_copy_number=0
Chr1	Liftoff	gene	3194797	3197241	.	-	.	ID=gene:SJAG_00766;biotype=protein_coding;description=19S proteasome regulatory subunit Rpt4;gene_id=SJAG_00766;logic_name=ena;coverage=0.989;sequence_ID=0.893;extra_copy_number=0;copy_num_ID=gene:SJAG_00766_0
Chr1	Liftoff	mRNA	3194797	3197241	.	-	.	ID=transcript:EEB05741;Parent=gene:SJAG_00766;Name=SJAG_00766-1;biotype=protein_coding;tag=Ensembl_canonical;transcript_id=EEB05741;extra_copy_number=0
Chr1	Liftoff	exon	3194797	3197241	.	-	.	Parent=transcript:EEB05741;Name=EEB05741-1;constitutive=1;ensembl_end_phase=0;ensembl_phase=0;exon_id=EEB05741-1;rank=1;extra_copy_number=0
Chr1	Liftoff	CDS	3196069	3197238	.	-	.	ID=CDS:EEB05741;Parent=transcript:EEB05741;protein_id=EEB05741;extra_copy_number=0
Chr1	Liftoff	five_prime_UTR	3197239	3197241	.	-	.	Parent=transcript:EEB05741;extra_copy_number=0
Chr1	Liftoff	three_prime_UTR	3194797	3196068	.	-	.	Parent=transcript:EEB05741;extra_copy_number=0
Chr1	Liftoff	gene	3197677	3198255	.	-	.	ID=gene:SJAG_00765;biotype=protein_coding;description=60S ribosomal protein L19;gene_id=SJAG_00765;logic_name=ena;coverage=1.0;sequence_ID=0.981;extra_copy_number=0;copy_num_ID=gene:SJAG_00765_0
Chr1	Liftoff	mRNA	3197677	3198255	.	-	.	ID=transcript:EEB05740;Parent=gene:SJAG_00765;Name=SJAG_00765-1;biotype=protein_coding;tag=Ensembl_canonical;transcript_id=EEB05740;extra_copy_number=0
Chr1	Liftoff	exon	3197677	3198255	.	-	.	Parent=transcript:EEB05740;Name=EEB05740-1;constitutive=1;ensembl_end_phase=0;ensembl_phase=0;exon_id=EEB05740-1;rank=1;extra_copy_number=0
Chr1	Liftoff	CDS	3197677	3198255	.	-	.	ID=CDS:EEB05740;Parent=transcript:EEB05740;protein_id=EEB05740;extra_copy_number=0
Chr1	Liftoff	gene	3198950	3200341	.	+	.	ID=gene:SJAG_00764;biotype=protein_coding;description=ubiquitin carboxy terminal hydrolase Ubp16;gene_id=SJAG_00764;logic_name=ena;coverage=0.992;sequence_ID=0.907;extra_copy_number=0;copy_num_ID=gene:SJAG_00764_0
Chr1	Liftoff	mRNA	3198950	3200341	.	+	.	ID=transcript:EEB05739;Parent=gene:SJAG_00764;Name=SJAG_00764-1;biotype=protein_coding;tag=Ensembl_canonical;transcript_id=EEB05739;extra_copy_number=0
Chr1	Liftoff	exon	3198950	3199836	.	+	.	Parent=transcript:EEB05739;Name=EEB05739-1;constitutive=1;ensembl_end_phase=2;ensembl_phase=0;exon_id=EEB05739-1;rank=1;extra_copy_number=0
Chr1	Liftoff	exon	3199874	3200341	.	+	.	Parent=transcript:EEB05739;Name=EEB05739-2;constitutive=1;ensembl_end_phase=0;ensembl_phase=2;exon_id=EEB05739-2;rank=2;extra_copy_number=0
Chr1	Liftoff	CDS	3198950	3199836	.	+	.	ID=CDS:EEB05739;Parent=transcript:EEB05739;protein_id=EEB05739;extra_copy_number=0
Chr1	Liftoff	CDS	3199874	3200341	.	+	.	ID=CDS:EEB05739;Parent=transcript:EEB05739;protein_id=EEB05739;extra_copy_number=0
Chr1	Liftoff	gene	3200473	3203083	.	+	.	ID=gene:SJAG_00763;biotype=protein_coding;description=choline transmembrane transporter;gene_id=SJAG_00763;logic_name=ena;coverage=0.985;sequence_ID=0.855;extra_copy_number=0;copy_num_ID=gene:SJAG_00763_0
Chr1	Liftoff	mRNA	3200473	3203083	.	+	.	ID=transcript:EEB05738;Parent=gene:SJAG_00763;Name=SJAG_00763-1;biotype=protein_coding;tag=Ensembl_canonical;transcript_id=EEB05738;extra_copy_number=0
Chr1	Liftoff	exon	3200473	3200880	.	+	.	Parent=transcript:EEB05738;Name=EEB05738-1;constitutive=1;ensembl_end_phase=1;ensembl_phase=0;exon_id=EEB05738-1;rank=1;extra_copy_number=0
Chr1	Liftoff	exon	3200921	3202034	.	+	.	Parent=transcript:EEB05738;Name=EEB05738-2;constitutive=1;ensembl_end_phase=2;ensembl_phase=1;exon_id=EEB05738-2;rank=2;extra_copy_number=0
Chr1	Liftoff	exon	3202094	3202633	.	+	.	Parent=transcript:EEB05738;Name=EEB05738-3;constitutive=1;ensembl_end_phase=2;ensembl_phase=2;exon_id=EEB05738-3;rank=3;extra_copy_number=0
Chr1	Liftoff	exon	3202697	3203083	.	+	.	Parent=transcript:EEB05738;Name=EEB05738-4;constitutive=1;ensembl_end_phase=2;ensembl_phase=2;exon_id=EEB05738-4;rank=4;extra_copy_number=0
Chr1	Liftoff	CDS	3200868	3200880	.	+	.	ID=CDS:EEB05738;Parent=transcript:EEB05738;protein_id=EEB05738;extra_copy_number=0
Chr1	Liftoff	CDS	3200921	3202034	.	+	.	ID=CDS:EEB05738;Parent=transcript:EEB05738;protein_id=EEB05738;extra_copy_number=0
Chr1	Liftoff	CDS	3202094	3202633	.	+	.	ID=CDS:EEB05738;Parent=transcript:EEB05738;protein_id=EEB05738;extra_copy_number=0
Chr1	Liftoff	CDS	3202697	3202806	.	+	.	ID=CDS:EEB05738;Parent=transcript:EEB05738;protein_id=EEB05738;extra_copy_number=0
Chr1	Liftoff	five_prime_UTR	3200473	3200867	.	+	.	Parent=transcript:EEB05738;extra_copy_number=0
Chr1	Liftoff	three_prime_UTR	3202807	3203083	.	+	.	Parent=transcript:EEB05738;extra_copy_number=0
Chr1	Liftoff	gene	3203329	3204288	.	-	.	ID=gene:SJAG_00762;biotype=protein_coding;description=19S proteasome regulatory subunit Rpn8;gene_id=SJAG_00762;logic_name=ena;coverage=1.0;sequence_ID=0.933;extra_copy_number=0;copy_num_ID=gene:SJAG_00762_0
Chr1	Liftoff	mRNA	3203329	3204288	.	-	.	ID=transcript:EEB05737;Parent=gene:SJAG_00762;Name=SJAG_00762-1;biotype=protein_coding;tag=Ensembl_canonical;transcript_id=EEB05737;extra_copy_number=0
Chr1	Liftoff	exon	3203329	3204288	.	-	.	Parent=transcript:EEB05737;Name=EEB05737-1;constitutive=1;ensembl_end_phase=0;ensembl_phase=0;exon_id=EEB05737-1;rank=1;extra_copy_number=0
Chr1	Liftoff	CDS	3203329	3204096	.	-	.	ID=CDS:EEB05737;Parent=transcript:EEB05737;protein_id=EEB05737;extra_copy_number=0
Chr1	Liftoff	five_prime_UTR	3204097	3204288	.	-	.	Parent=transcript:EEB05737;extra_copy_number=0
Chr1	Liftoff	gene	3204550	3206566	.	+	.	ID=gene:SJAG_00760;biotype=protein_coding;description=guanine nucleotide transporter;gene_id=SJAG_00760;logic_name=ena;coverage=0.986;sequence_ID=0.847;extra_copy_number=0;copy_num_ID=gene:SJAG_00760_0
Chr1	Liftoff	mRNA	3204550	3206566	.	+	.	ID=transcript:EEB05736;Parent=gene:SJAG_00760;Name=SJAG_00760-1;biotype=protein_coding;tag=Ensembl_canonical;transcript_id=EEB05736;extra_copy_number=0
Chr1	Liftoff	exon	3204550	3205742	.	+	.	Parent=transcript:EEB05736;Name=EEB05736-1;constitutive=1;ensembl_end_phase=0;ensembl_phase=0;exon_id=EEB05736-1;rank=1;extra_copy_number=0
Chr1	Liftoff	exon	3205799	3205893	.	+	.	Parent=transcript:EEB05736;Name=EEB05736-2;constitutive=1;ensembl_end_phase=2;ensembl_phase=0;exon_id=EEB05736-2;rank=2;extra_copy_number=0
Chr1	Liftoff	exon	3205947	3206411	.	+	.	Parent=transcript:EEB05736;Name=EEB05736-3;constitutive=1;ensembl_end_phase=2;ensembl_phase=2;exon_id=EEB05736-3;rank=3;extra_copy_number=0
Chr1	Liftoff	exon	3206474	3206566	.	+	.	Parent=transcript:EEB05736;Name=EEB05736-4;constitutive=1;ensembl_end_phase=2;ensembl_phase=2;exon_id=EEB05736-4;rank=4;extra_copy_number=0
Chr1	Liftoff	CDS	3205452	3205742	.	+	.	ID=CDS:EEB05736;Parent=transcript:EEB05736;protein_id=EEB05736;extra_copy_number=0
Chr1	Liftoff	CDS	3205799	3205893	.	+	.	ID=CDS:EEB05736;Parent=transcript:EEB05736;protein_id=EEB05736;extra_copy_number=0
Chr1	Liftoff	CDS	3205947	3206411	.	+	.	ID=CDS:EEB05736;Parent=transcript:EEB05736;protein_id=EEB05736;extra_copy_number=0
Chr1	Liftoff	CDS	3206474	3206525	.	+	.	ID=CDS:EEB05736;Parent=transcript:EEB05736;protein_id=EEB05736;extra_copy_number=0
Chr1	Liftoff	five_prime_UTR	3204550	3205451	.	+	.	Parent=transcript:EEB05736;extra_copy_number=0
Chr1	Liftoff	three_prime_UTR	3206526	3206566	.	+	.	Parent=transcript:EEB05736;extra_copy_number=0
Chr1	Liftoff	gene	3207016	3209080	.	+	.	ID=gene:SJAG_00759;biotype=protein_coding;description=RNA-binding protein Mcp2;gene_id=SJAG_00759;logic_name=ena;coverage=1.0;sequence_ID=0.915;extra_copy_number=0;copy_num_ID=gene:SJAG_00759_0
Chr1	Liftoff	mRNA	3207016	3209080	.	+	.	ID=transcript:EEB05735;Parent=gene:SJAG_00759;Name=SJAG_00759-1;biotype=protein_coding;tag=Ensembl_canonical;transcript_id=EEB05735;extra_copy_number=0
Chr1	Liftoff	exon	3207016	3208017	.	+	.	Parent=transcript:EEB05735;Name=EEB05735-1;constitutive=1;ensembl_end_phase=0;ensembl_phase=0;exon_id=EEB05735-1;rank=1;extra_copy_number=0
Chr1	Liftoff	exon	3208127	3209080	.	+	.	Parent=transcript:EEB05735;Name=EEB05735-2;constitutive=1;ensembl_end_phase=0;ensembl_phase=0;exon_id=EEB05735-2;rank=2;extra_copy_number=0
Chr1	Liftoff	CDS	3207016	3208017	.	+	.	ID=CDS:EEB05735;Parent=transcript:EEB05735;protein_id=EEB05735;extra_copy_number=0
Chr1	Liftoff	CDS	3208127	3209080	.	+	.	ID=CDS:EEB05735;Parent=transcript:EEB05735;protein_id=EEB05735;extra_copy_number=0
Chr1	Liftoff	gene	3209217	3210545	.	-	.	ID=gene:SJAG_00758;biotype=protein_coding;description=transcription factor TFIIH complex subunit Ssl1;gene_id=SJAG_00758;logic_name=ena;coverage=1.0;sequence_ID=0.898;extra_copy_number=0;copy_num_ID=gene:SJAG_00758_0
Chr1	Liftoff	mRNA	3209217	3210545	.	-	.	ID=transcript:EEB05734;Parent=gene:SJAG_00758;Name=SJAG_00758-1;biotype=protein_coding;tag=Ensembl_canonical;transcript_id=EEB05734;extra_copy_number=0
Chr1	Liftoff	exon	3209217	3210264	.	-	.	Parent=transcript:EEB05734;Name=EEB05734-2;constitutive=1;ensembl_end_phase=0;ensembl_phase=2;exon_id=EEB05734-2;rank=2;extra_copy_number=0
Chr1	Liftoff	exon	3210325	3210545	.	-	.	Parent=transcript:EEB05734;Name=EEB05734-1;constitutive=1;ensembl_end_phase=2;ensembl_phase=0;exon_id=EEB05734-1;rank=1;extra_copy_number=0
Chr1	Liftoff	CDS	3209217	3210264	.	-	.	ID=CDS:EEB05734;Parent=transcript:EEB05734;protein_id=EEB05734;extra_copy_number=0
Chr1	Liftoff	CDS	3210325	3210545	.	-	.	ID=CDS:EEB05734;Parent=transcript:EEB05734;protein_id=EEB05734;extra_copy_number=0
Chr1	Liftoff	gene	3210847	3212023	.	+	.	ID=gene:SJAG_00757;biotype=protein_coding;description=RecA family ATPase Rhp57;gene_id=SJAG_00757;logic_name=ena;coverage=0.998;sequence_ID=0.904;extra_copy_number=0;copy_num_ID=gene:SJAG_00757_0
Chr1	Liftoff	mRNA	3210847	3212023	.	+	.	ID=transcript:EEB05733;Parent=gene:SJAG_00757;Name=SJAG_00757-1;biotype=protein_coding;tag=Ensembl_canonical;transcript_id=EEB05733;extra_copy_number=0
Chr1	Liftoff	exon	3210847	3210916	.	+	.	Parent=transcript:EEB05733;Name=EEB05733-1;constitutive=1;ensembl_end_phase=1;ensembl_phase=0;exon_id=EEB05733-1;rank=1;extra_copy_number=0
Chr1	Liftoff	exon	3211017	3212023	.	+	.	Parent=transcript:EEB05733;Name=EEB05733-2;constitutive=1;ensembl_end_phase=0;ensembl_phase=1;exon_id=EEB05733-2;rank=2;extra_copy_number=0
Chr1	Liftoff	CDS	3210847	3210916	.	+	.	ID=CDS:EEB05733;Parent=transcript:EEB05733;protein_id=EEB05733;extra_copy_number=0
Chr1	Liftoff	CDS	3211017	3212023	.	+	.	ID=CDS:EEB05733;Parent=transcript:EEB05733;protein_id=EEB05733;extra_copy_number=0
Chr1	Liftoff	gene	3212264	3214306	.	+	.	ID=gene:SJAG_00756;biotype=protein_coding;description=Rik1-associated factor Raf1;gene_id=SJAG_00756;logic_name=ena;coverage=0.999;sequence_ID=0.899;extra_copy_number=0;copy_num_ID=gene:SJAG_00756_0
Chr1	Liftoff	mRNA	3212264	3214306	.	+	.	ID=transcript:EEB05732;Parent=gene:SJAG_00756;Name=SJAG_00756-1;biotype=protein_coding;tag=Ensembl_canonical;transcript_id=EEB05732;extra_copy_number=0
Chr1	Liftoff	exon	3212264	3214306	.	+	.	Parent=transcript:EEB05732;Name=EEB05732-1;constitutive=1;ensembl_end_phase=0;ensembl_phase=0;exon_id=EEB05732-1;rank=1;extra_copy_number=0
Chr1	Liftoff	CDS	3212264	3214306	.	+	.	ID=CDS:EEB05732;Parent=transcript:EEB05732;protein_id=EEB05732;extra_copy_number=0
Chr1	Liftoff	gene	3214705	3216018	.	-	.	ID=gene:SJAG_00755;biotype=protein_coding;description=ubiquinol-cytochrome-c reductase complex core protein Qcr2;gene_id=SJAG_00755;logic_name=ena;coverage=1.0;sequence_ID=0.902;extra_copy_number=0;copy_num_ID=gene:SJAG_00755_0
Chr1	Liftoff	mRNA	3214705	3216018	.	-	.	ID=transcript:EEB05731;Parent=gene:SJAG_00755;Name=SJAG_00755-1;biotype=protein_coding;tag=Ensembl_canonical;transcript_id=EEB05731;extra_copy_number=0
Chr1	Liftoff	exon	3214705	3216018	.	-	.	Parent=transcript:EEB05731;Name=EEB05731-1;constitutive=1;ensembl_end_phase=0;ensembl_phase=0;exon_id=EEB05731-1;rank=1;extra_copy_number=0
Chr1	Liftoff	CDS	3214705	3216018	.	-	.	ID=CDS:EEB05731;Parent=transcript:EEB05731;protein_id=EEB05731;extra_copy_number=0
Chr1	Liftoff	gene	3216248	3216826	.	+	.	ID=gene:SJAG_05199;biotype=protein_coding;description=inner membrane protein;gene_id=SJAG_05199;logic_name=ena;coverage=0.980;sequence_ID=0.830;extra_copy_number=0;copy_num_ID=gene:SJAG_05199_0
Chr1	Liftoff	mRNA	3216248	3216826	.	+	.	ID=transcript:EEB05730;Parent=gene:SJAG_05199;Name=SJAG_05199-1;biotype=protein_coding;tag=Ensembl_canonical;transcript_id=EEB05730;extra_copy_number=0
Chr1	Liftoff	exon	3216248	3216575	.	+	.	Parent=transcript:EEB05730;Name=EEB05730-1;constitutive=1;ensembl_end_phase=0;ensembl_phase=0;exon_id=EEB05730-1;rank=1;extra_copy_number=0
Chr1	Liftoff	exon	3216743	3216826	.	+	.	Parent=transcript:EEB05730;Name=EEB05730-2;constitutive=1;ensembl_end_phase=0;ensembl_phase=0;exon_id=EEB05730-2;rank=2;extra_copy_number=0
Chr1	Liftoff	CDS	3216405	3216575	.	+	.	ID=CDS:EEB05730;Parent=transcript:EEB05730;protein_id=EEB05730;extra_copy_number=0
Chr1	Liftoff	CDS	3216743	3216826	.	+	.	ID=CDS:EEB05730;Parent=transcript:EEB05730;protein_id=EEB05730;extra_copy_number=0
Chr1	Liftoff	five_prime_UTR	3216248	3216404	.	+	.	Parent=transcript:EEB05730;extra_copy_number=0
Chr1	Liftoff	gene	3216872	3218209	.	-	.	ID=gene:SJAG_00754;biotype=protein_coding;description=tRNA-splicing endonuclease subunit Sen54;gene_id=SJAG_00754;logic_name=ena;coverage=0.985;sequence_ID=0.873;extra_copy_number=0;copy_num_ID=gene:SJAG_00754_0
Chr1	Liftoff	mRNA	3216872	3218209	.	-	.	ID=transcript:EEB05729;Parent=gene:SJAG_00754;Name=SJAG_00754-1;biotype=protein_coding;tag=Ensembl_canonical;transcript_id=EEB05729;extra_copy_number=0
Chr1	Liftoff	exon	3216872	3217852	.	-	.	Parent=transcript:EEB05729;Name=EEB05729-3;constitutive=1;ensembl_end_phase=0;ensembl_phase=2;exon_id=EEB05729-3;rank=3;extra_copy_number=0
Chr1	Liftoff	exon	3217921	3218058	.	-	.	Parent=transcript:EEB05729;Name=EEB05729-2;constitutive=1;ensembl_end_phase=2;ensembl_phase=2;exon_id=EEB05729-2;rank=2;extra_copy_number=0
Chr1	Liftoff	exon	3218109	3218209	.	-	.	Parent=transcript:EEB05729;Name=EEB05729-1;constitutive=1;ensembl_end_phase=2;ensembl_phase=0;exon_id=EEB05729-1;rank=1;extra_copy_number=0
Chr1	Liftoff	CDS	3216872	3217852	.	-	.	ID=CDS:EEB05729;Parent=transcript:EEB05729;protein_id=EEB05729;extra_copy_number=0
Chr1	Liftoff	CDS	3217921	3218058	.	-	.	ID=CDS:EEB05729;Parent=transcript:EEB05729;protein_id=EEB05729;extra_copy_number=0
Chr1	Liftoff	CDS	3218109	3218209	.	-	.	ID=CDS:EEB05729;Parent=transcript:EEB05729;protein_id=EEB05729;extra_copy_number=0
Chr1	Liftoff	gene	3218583	3219548	.	-	.	ID=gene:SJAG_00753;biotype=protein_coding;description=CDK regulator;gene_id=SJAG_00753;logic_name=ena;coverage=0.997;sequence_ID=0.891;extra_copy_number=0;copy_num_ID=gene:SJAG_00753_0
Chr1	Liftoff	mRNA	3218583	3219548	.	-	.	ID=transcript:EEB05728;Parent=gene:SJAG_00753;Name=SJAG_00753-1;biotype=protein_coding;tag=Ensembl_canonical;transcript_id=EEB05728;extra_copy_number=0
Chr1	Liftoff	exon	3218583	3219358	.	-	.	Parent=transcript:EEB05728;Name=EEB05728-2;constitutive=1;ensembl_end_phase=0;ensembl_phase=1;exon_id=EEB05728-2;rank=2;extra_copy_number=0
Chr1	Liftoff	exon	3219464	3219548	.	-	.	Parent=transcript:EEB05728;Name=EEB05728-1;constitutive=1;ensembl_end_phase=1;ensembl_phase=0;exon_id=EEB05728-1;rank=1;extra_copy_number=0
Chr1	Liftoff	CDS	3218583	3219358	.	-	.	ID=CDS:EEB05728;Parent=transcript:EEB05728;protein_id=EEB05728;extra_copy_number=0
Chr1	Liftoff	CDS	3219464	3219548	.	-	.	ID=CDS:EEB05728;Parent=transcript:EEB05728;protein_id=EEB05728;extra_copy_number=0
Chr1	Liftoff	gene	3219689	3220648	.	-	.	ID=gene:SJAG_00752;biotype=protein_coding;description=snoRNA biogenesis protein;gene_id=SJAG_00752;logic_name=ena;coverage=0.992;sequence_ID=0.856;extra_copy_number=0;copy_num_ID=gene:SJAG_00752_0
Chr1	Liftoff	mRNA	3219689	3220648	.	-	.	ID=transcript:EEB05727;Parent=gene:SJAG_00752;Name=SJAG_00752-1;biotype=protein_coding;tag=Ensembl_canonical;transcript_id=EEB05727;extra_copy_number=0
Chr1	Liftoff	exon	3219689	3220648	.	-	.	Parent=transcript:EEB05727;Name=EEB05727-1;constitutive=1;ensembl_end_phase=0;ensembl_phase=0;exon_id=EEB05727-1;rank=1;extra_copy_number=0
Chr1	Liftoff	CDS	3219689	3220648	.	-	.	ID=CDS:EEB05727;Parent=transcript:EEB05727;protein_id=EEB05727;extra_copy_number=0
Chr1	Liftoff	gene	3220986	3221543	.	+	.	ID=gene:SJAG_00751;biotype=protein_coding;description=fungal protein;gene_id=SJAG_00751;logic_name=ena;coverage=0.998;sequence_ID=0.906;extra_copy_number=0;copy_num_ID=gene:SJAG_00751_0
Chr1	Liftoff	mRNA	3220986	3221543	.	+	.	ID=transcript:EEB05726;Parent=gene:SJAG_00751;Name=SJAG_00751-1;biotype=protein_coding;tag=Ensembl_canonical;transcript_id=EEB05726;extra_copy_number=0
Chr1	Liftoff	exon	3220986	3221543	.	+	.	Parent=transcript:EEB05726;Name=EEB05726-1;constitutive=1;ensembl_end_phase=0;ensembl_phase=0;exon_id=EEB05726-1;rank=1;extra_copy_number=0
Chr1	Liftoff	CDS	3220986	3221543	.	+	.	ID=CDS:EEB05726;Parent=transcript:EEB05726;protein_id=EEB05726;extra_copy_number=0
Chr1	Liftoff	gene	3221522	3223883	.	-	.	ID=gene:SJAG_00750;biotype=protein_coding;description=UCS-domain-containing protein Rng3;gene_id=SJAG_00750;logic_name=ena;coverage=0.950;sequence_ID=0.832;extra_copy_number=0;copy_num_ID=gene:SJAG_00750_0
Chr1	Liftoff	mRNA	3221522	3223883	.	-	.	ID=transcript:EEB05725;Parent=gene:SJAG_00750;Name=SJAG_00750-1;biotype=protein_coding;tag=Ensembl_canonical;transcript_id=EEB05725;extra_copy_number=0
Chr1	Liftoff	exon	3221522	3223883	.	-	.	Parent=transcript:EEB05725;Name=EEB05725-1;constitutive=1;ensembl_end_phase=2;ensembl_phase=0;exon_id=EEB05725-1;rank=1;extra_copy_number=0
Chr1	Liftoff	CDS	3221611	3223791	.	-	.	ID=CDS:EEB05725;Parent=transcript:EEB05725;protein_id=EEB05725;extra_copy_number=0
Chr1	Liftoff	five_prime_UTR	3223792	3223883	.	-	.	Parent=transcript:EEB05725;extra_copy_number=0
Chr1	Liftoff	three_prime_UTR	3221522	3221610	.	-	.	Parent=transcript:EEB05725;extra_copy_number=0
Chr1	Liftoff	gene	3224151	3224646	.	-	.	ID=gene:SJAG_00749;biotype=protein_coding;description=60S ribosomal protein L35;gene_id=SJAG_00749;logic_name=ena;coverage=1.0;sequence_ID=0.987;extra_copy_number=0;copy_num_ID=gene:SJAG_00749_0
Chr1	Liftoff	mRNA	3224151	3224646	.	-	.	ID=transcript:EEB05724;Parent=gene:SJAG_00749;Name=SJAG_00749-1;biotype=protein_coding;tag=Ensembl_canonical;transcript_id=EEB05724;extra_copy_number=0
Chr1	Liftoff	exon	3224151	3224646	.	-	.	Parent=transcript:EEB05724;Name=EEB05724-1;constitutive=1;ensembl_end_phase=0;ensembl_phase=0;exon_id=EEB05724-1;rank=1;extra_copy_number=0
Chr1	Liftoff	CDS	3224196	3224564	.	-	.	ID=CDS:EEB05724;Parent=transcript:EEB05724;protein_id=EEB05724;extra_copy_number=0
Chr1	Liftoff	five_prime_UTR	3224565	3224646	.	-	.	Parent=transcript:EEB05724;extra_copy_number=0
Chr1	Liftoff	three_prime_UTR	3224151	3224195	.	-	.	Parent=transcript:EEB05724;extra_copy_number=0
Chr1	Liftoff	gene	3224673	3225349	.	+	.	ID=gene:SJAG_00748;biotype=protein_coding;description=60S ribosomal protein L9;gene_id=SJAG_00748;logic_name=ena;coverage=0.991;sequence_ID=0.978;extra_copy_number=0;copy_num_ID=gene:SJAG_00748_0
Chr1	Liftoff	mRNA	3224673	3225349	.	+	.	ID=transcript:EEB05723;Parent=gene:SJAG_00748;Name=SJAG_00748-1;biotype=protein_coding;tag=Ensembl_canonical;transcript_id=EEB05723;extra_copy_number=0
Chr1	Liftoff	exon	3224673	3225349	.	+	.	Parent=transcript:EEB05723;Name=EEB05723-1;constitutive=1;ensembl_end_phase=2;ensembl_phase=0;exon_id=EEB05723-1;rank=1;extra_copy_number=0
Chr1	Liftoff	CDS	3224748	3225317	.	+	.	ID=CDS:EEB05723;Parent=transcript:EEB05723;protein_id=EEB05723;extra_copy_number=0
Chr1	Liftoff	five_prime_UTR	3224673	3224747	.	+	.	Parent=transcript:EEB05723;extra_copy_number=0
Chr1	Liftoff	three_prime_UTR	3225318	3225349	.	+	.	Parent=transcript:EEB05723;extra_copy_number=0
Chr1	Liftoff	gene	3225585	3227030	.	+	.	ID=gene:SJAG_00747;biotype=protein_coding;description=alpha-1,2-mannosyltransferase Alg11;gene_id=SJAG_00747;logic_name=ena;coverage=1.0;sequence_ID=0.916;extra_copy_number=0;copy_num_ID=gene:SJAG_00747_0
Chr1	Liftoff	mRNA	3225585	3227030	.	+	.	ID=transcript:EEB05722;Parent=gene:SJAG_00747;Name=SJAG_00747-1;biotype=protein_coding;tag=Ensembl_canonical;transcript_id=EEB05722;extra_copy_number=0
Chr1	Liftoff	exon	3225585	3227030	.	+	.	Parent=transcript:EEB05722;Name=EEB05722-1;constitutive=1;ensembl_end_phase=0;ensembl_phase=0;exon_id=EEB05722-1;rank=1;extra_copy_number=0
Chr1	Liftoff	CDS	3225585	3227030	.	+	.	ID=CDS:EEB05722;Parent=transcript:EEB05722;protein_id=EEB05722;extra_copy_number=0
Chr1	Liftoff	gene	3227705	3228916	.	+	.	ID=gene:SJAG_00746;biotype=protein_coding;description=Ino80 complex subunit Ies4;gene_id=SJAG_00746;logic_name=ena;coverage=0.983;sequence_ID=0.892;extra_copy_number=0;copy_num_ID=gene:SJAG_00746_0
Chr1	Liftoff	mRNA	3227705	3228916	.	+	.	ID=transcript:EEB05721;Parent=gene:SJAG_00746;Name=SJAG_00746-1;biotype=protein_coding;tag=Ensembl_canonical;transcript_id=EEB05721;extra_copy_number=0
Chr1	Liftoff	exon	3227705	3228916	.	+	.	Parent=transcript:EEB05721;Name=EEB05721-1;constitutive=1;ensembl_end_phase=0;ensembl_phase=0;exon_id=EEB05721-1;rank=1;extra_copy_number=0
Chr1	Liftoff	CDS	3227705	3228916	.	+	.	ID=CDS:EEB05721;Parent=transcript:EEB05721;protein_id=EEB05721;extra_copy_number=0
Chr1	Liftoff	gene	3228850	3230430	.	-	.	ID=gene:SJAG_00745;biotype=protein_coding;description=regulator-G-protein signaling domain-containing protein;gene_id=SJAG_00745;logic_name=ena;coverage=0.990;sequence_ID=0.889;extra_copy_number=0;copy_num_ID=gene:SJAG_00745_0
Chr1	Liftoff	mRNA	3228850	3230430	.	-	.	ID=transcript:EEB05720;Parent=gene:SJAG_00745;Name=SJAG_00745-1;biotype=protein_coding;tag=Ensembl_canonical;transcript_id=EEB05720;extra_copy_number=0
Chr1	Liftoff	exon	3228850	3230430	.	-	.	Parent=transcript:EEB05720;Name=EEB05720-1;constitutive=1;ensembl_end_phase=2;ensembl_phase=0;exon_id=EEB05720-1;rank=1;extra_copy_number=0
Chr1	Liftoff	CDS	3229021	3230058	.	-	.	ID=CDS:EEB05720;Parent=transcript:EEB05720;protein_id=EEB05720;extra_copy_number=0
Chr1	Liftoff	five_prime_UTR	3230059	3230430	.	-	.	Parent=transcript:EEB05720;extra_copy_number=0
Chr1	Liftoff	three_prime_UTR	3228850	3229020	.	-	.	Parent=transcript:EEB05720;extra_copy_number=0
Chr1	Liftoff	gene	3231293	3233346	.	+	.	ID=gene:SJAG_00744;biotype=protein_coding;description=U3 snoRNP protein Nop58;gene_id=SJAG_00744;logic_name=ena;coverage=1.0;sequence_ID=0.947;extra_copy_number=0;copy_num_ID=gene:SJAG_00744_0
Chr1	Liftoff	mRNA	3231293	3233346	.	+	.	ID=transcript:EEB05719;Parent=gene:SJAG_00744;Name=SJAG_00744-1;biotype=protein_coding;tag=Ensembl_canonical;transcript_id=EEB05719;extra_copy_number=0
Chr1	Liftoff	exon	3231293	3231366	.	+	.	Parent=transcript:EEB05719;Name=EEB05719-1;constitutive=1;ensembl_end_phase=1;ensembl_phase=0;exon_id=EEB05719-1;rank=1;extra_copy_number=0
Chr1	Liftoff	exon	3231415	3233346	.	+	.	Parent=transcript:EEB05719;Name=EEB05719-2;constitutive=1;ensembl_end_phase=2;ensembl_phase=1;exon_id=EEB05719-2;rank=2;extra_copy_number=0
Chr1	Liftoff	CDS	3231351	3231366	.	+	.	ID=CDS:EEB05719;Parent=transcript:EEB05719;protein_id=EEB05719;extra_copy_number=0
Chr1	Liftoff	CDS	3231415	3232895	.	+	.	ID=CDS:EEB05719;Parent=transcript:EEB05719;protein_id=EEB05719;extra_copy_number=0
Chr1	Liftoff	five_prime_UTR	3231293	3231350	.	+	.	Parent=transcript:EEB05719;extra_copy_number=0
Chr1	Liftoff	three_prime_UTR	3232896	3233346	.	+	.	Parent=transcript:EEB05719;extra_copy_number=0
Chr1	Liftoff	gene	3233522	3234446	.	-	.	ID=gene:SJAG_00743;biotype=protein_coding;description=SWI/SNF complex subunit Snf30;gene_id=SJAG_00743;logic_name=ena;coverage=0.972;sequence_ID=0.868;extra_copy_number=0;copy_num_ID=gene:SJAG_00743_0
Chr1	Liftoff	mRNA	3233522	3234446	.	-	.	ID=transcript:EEB05718;Parent=gene:SJAG_00743;Name=SJAG_00743-1;biotype=protein_coding;tag=Ensembl_canonical;transcript_id=EEB05718;extra_copy_number=0
Chr1	Liftoff	exon	3233522	3234209	.	-	.	Parent=transcript:EEB05718;Name=EEB05718-2;constitutive=1;ensembl_end_phase=0;ensembl_phase=2;exon_id=EEB05718-2;rank=2;extra_copy_number=0
Chr1	Liftoff	exon	3234283	3234446	.	-	.	Parent=transcript:EEB05718;Name=EEB05718-1;constitutive=1;ensembl_end_phase=2;ensembl_phase=0;exon_id=EEB05718-1;rank=1;extra_copy_number=0
Chr1	Liftoff	CDS	3233522	3234209	.	-	.	ID=CDS:EEB05718;Parent=transcript:EEB05718;protein_id=EEB05718;extra_copy_number=0
Chr1	Liftoff	CDS	3234283	3234446	.	-	.	ID=CDS:EEB05718;Parent=transcript:EEB05718;protein_id=EEB05718;extra_copy_number=0
Chr1	Liftoff	gene	3234829	3237132	.	-	.	ID=gene:SJAG_00742;biotype=protein_coding;description=ubiquitin carboxy terminal hydrolase Ubp7;gene_id=SJAG_00742;logic_name=ena;coverage=0.994;sequence_ID=0.863;extra_copy_number=0;copy_num_ID=gene:SJAG_00742_0
Chr1	Liftoff	mRNA	3234829	3237132	.	-	.	ID=transcript:EEB05717;Parent=gene:SJAG_00742;Name=SJAG_00742-1;biotype=protein_coding;tag=Ensembl_canonical;transcript_id=EEB05717;extra_copy_number=0
Chr1	Liftoff	exon	3234829	3237132	.	-	.	Parent=transcript:EEB05717;Name=EEB05717-1;constitutive=1;ensembl_end_phase=0;ensembl_phase=0;exon_id=EEB05717-1;rank=1;extra_copy_number=0
Chr1	Liftoff	CDS	3234829	3237132	.	-	.	ID=CDS:EEB05717;Parent=transcript:EEB05717;protein_id=EEB05717;extra_copy_number=0
Chr1	Liftoff	gene	3237474	3239319	.	+	.	ID=gene:SJAG_00741;biotype=protein_coding;description=transcription factor TFIID complex subunit Taf4;gene_id=SJAG_00741;logic_name=ena;coverage=0.974;sequence_ID=0.865;extra_copy_number=0;copy_num_ID=gene:SJAG_00741_0
Chr1	Liftoff	mRNA	3237474	3239319	.	+	.	ID=transcript:EEB05716;Parent=gene:SJAG_00741;Name=SJAG_00741-1;biotype=protein_coding;tag=Ensembl_canonical;transcript_id=EEB05716;extra_copy_number=0
Chr1	Liftoff	exon	3237474	3237680	.	+	.	Parent=transcript:EEB05716;Name=EEB05716-1;constitutive=1;ensembl_end_phase=2;ensembl_phase=0;exon_id=EEB05716-1;rank=1;extra_copy_number=0
Chr1	Liftoff	exon	3237726	3237847	.	+	.	Parent=transcript:EEB05716;Name=EEB05716-2;constitutive=1;ensembl_end_phase=1;ensembl_phase=2;exon_id=EEB05716-2;rank=2;extra_copy_number=0
Chr1	Liftoff	exon	3237891	3237927	.	+	.	Parent=transcript:EEB05716;Name=EEB05716-3;constitutive=1;ensembl_end_phase=2;ensembl_phase=1;exon_id=EEB05716-3;rank=3;extra_copy_number=0
Chr1	Liftoff	exon	3237994	3238057	.	+	.	Parent=transcript:EEB05716;Name=EEB05716-4;constitutive=1;ensembl_end_phase=0;ensembl_phase=2;exon_id=EEB05716-4;rank=4;extra_copy_number=0
Chr1	Liftoff	exon	3238110	3239319	.	+	.	Parent=transcript:EEB05716;Name=EEB05716-5;constitutive=1;ensembl_end_phase=1;ensembl_phase=0;exon_id=EEB05716-5;rank=5;extra_copy_number=0
Chr1	Liftoff	CDS	3237625	3237680	.	+	.	ID=CDS:EEB05716;Parent=transcript:EEB05716;protein_id=EEB05716;extra_copy_number=0
Chr1	Liftoff	CDS	3237726	3237847	.	+	.	ID=CDS:EEB05716;Parent=transcript:EEB05716;protein_id=EEB05716;extra_copy_number=0
Chr1	Liftoff	CDS	3237891	3237927	.	+	.	ID=CDS:EEB05716;Parent=transcript:EEB05716;protein_id=EEB05716;extra_copy_number=0
Chr1	Liftoff	CDS	3237994	3238057	.	+	.	ID=CDS:EEB05716;Parent=transcript:EEB05716;protein_id=EEB05716;extra_copy_number=0
Chr1	Liftoff	CDS	3238110	3238937	.	+	.	ID=CDS:EEB05716;Parent=transcript:EEB05716;protein_id=EEB05716;extra_copy_number=0
Chr1	Liftoff	five_prime_UTR	3237474	3237624	.	+	.	Parent=transcript:EEB05716;extra_copy_number=0
Chr1	Liftoff	three_prime_UTR	3238938	3239319	.	+	.	Parent=transcript:EEB05716;extra_copy_number=0
Chr1	Liftoff	gene	3239159	3242078	.	-	.	ID=gene:SJAG_00739;biotype=protein_coding;description=SWI/SNF and RSC complex subunit Ssr3;gene_id=SJAG_00739;logic_name=ena;coverage=0.991;sequence_ID=0.847;extra_copy_number=0;copy_num_ID=gene:SJAG_00739_0
Chr1	Liftoff	mRNA	3239159	3242078	.	-	.	ID=transcript:EEB05714;Parent=gene:SJAG_00739;Name=SJAG_00739-1;biotype=protein_coding;tag=Ensembl_canonical;transcript_id=EEB05714;extra_copy_number=0
Chr1	Liftoff	exon	3239159	3241224	.	-	.	Parent=transcript:EEB05714;Name=EEB05714-2;constitutive=1;ensembl_end_phase=2;ensembl_phase=0;exon_id=EEB05714-2;rank=2;extra_copy_number=0
Chr1	Liftoff	exon	3241283	3242078	.	-	.	Parent=transcript:EEB05714;Name=EEB05714-1;constitutive=1;ensembl_end_phase=0;ensembl_phase=0;exon_id=EEB05714-1;rank=1;extra_copy_number=0
Chr1	Liftoff	CDS	3240319	3241224	.	-	.	ID=CDS:EEB05714;Parent=transcript:EEB05714;protein_id=EEB05714;extra_copy_number=0
Chr1	Liftoff	CDS	3241283	3241606	.	-	.	ID=CDS:EEB05714;Parent=transcript:EEB05714;protein_id=EEB05714;extra_copy_number=0
Chr1	Liftoff	five_prime_UTR	3241607	3242078	.	-	.	Parent=transcript:EEB05714;extra_copy_number=0
Chr1	Liftoff	three_prime_UTR	3239159	3240318	.	-	.	Parent=transcript:EEB05714;extra_copy_number=0
Chr1	Liftoff	gene	3239481	3241880	.	+	.	ID=gene:SJAG_00740;biotype=protein_coding;description=hypothetical protein;gene_id=SJAG_00740;logic_name=ena;coverage=0.920;sequence_ID=0.804;extra_copy_number=0;copy_num_ID=gene:SJAG_00740_0
Chr1	Liftoff	mRNA	3239481	3241880	.	+	.	ID=transcript:EEB05715;Parent=gene:SJAG_00740;Name=SJAG_00740-1;biotype=protein_coding;tag=Ensembl_canonical;transcript_id=EEB05715;extra_copy_number=0
Chr1	Liftoff	exon	3239481	3241880	.	+	.	Parent=transcript:EEB05715;Name=EEB05715-1;constitutive=1;ensembl_end_phase=2;ensembl_phase=0;exon_id=EEB05715-1;rank=1;extra_copy_number=0
Chr1	Liftoff	CDS	3239525	3240274	.	+	.	ID=CDS:EEB05715;Parent=transcript:EEB05715;protein_id=EEB05715;extra_copy_number=0
Chr1	Liftoff	five_prime_UTR	3239481	3239524	.	+	.	Parent=transcript:EEB05715;extra_copy_number=0
Chr1	Liftoff	three_prime_UTR	3240275	3241880	.	+	.	Parent=transcript:EEB05715;extra_copy_number=0
Chr1	Liftoff	gene	3241853	3246575	.	+	.	ID=gene:SJAG_00738;biotype=protein_coding;description=19S proteasome regulatory subunit Rpn6;gene_id=SJAG_00738;logic_name=ena;coverage=0.996;sequence_ID=0.904;extra_copy_number=0;copy_num_ID=gene:SJAG_00738_0
Chr1	Liftoff	mRNA	3241853	3246575	.	+	.	ID=transcript:EEB05713;Parent=gene:SJAG_00738;Name=SJAG_00738-1;biotype=protein_coding;tag=Ensembl_canonical;transcript_id=EEB05713;extra_copy_number=0
Chr1	Liftoff	exon	3241853	3242136	.	+	.	Parent=transcript:EEB05713;Name=EEB05713-1;constitutive=1;ensembl_end_phase=2;ensembl_phase=0;exon_id=EEB05713-1;rank=1;extra_copy_number=0
Chr1	Liftoff	exon	3242187	3242269	.	+	.	Parent=transcript:EEB05713;Name=EEB05713-2;constitutive=1;ensembl_end_phase=1;ensembl_phase=2;exon_id=EEB05713-2;rank=2;extra_copy_number=0
Chr1	Liftoff	exon	3242321	3243146	.	+	.	Parent=transcript:EEB05713;Name=EEB05713-3;constitutive=1;ensembl_end_phase=2;ensembl_phase=1;exon_id=EEB05713-3;rank=3;extra_copy_number=0
Chr1	Liftoff	exon	3243209	3243299	.	+	.	Parent=transcript:EEB05713;Name=EEB05713-4;constitutive=1;ensembl_end_phase=0;ensembl_phase=2;exon_id=EEB05713-4;rank=4;extra_copy_number=0
Chr1	Liftoff	exon	3243341	3246575	.	+	.	Parent=transcript:EEB05713;Name=EEB05713-5;constitutive=1;ensembl_end_phase=2;ensembl_phase=0;exon_id=EEB05713-5;rank=5;extra_copy_number=0
Chr1	Liftoff	CDS	3241961	3242136	.	+	.	ID=CDS:EEB05713;Parent=transcript:EEB05713;protein_id=EEB05713;extra_copy_number=0
Chr1	Liftoff	CDS	3242187	3242269	.	+	.	ID=CDS:EEB05713;Parent=transcript:EEB05713;protein_id=EEB05713;extra_copy_number=0
Chr1	Liftoff	CDS	3242321	3243146	.	+	.	ID=CDS:EEB05713;Parent=transcript:EEB05713;protein_id=EEB05713;extra_copy_number=0
Chr1	Liftoff	CDS	3243209	3243299	.	+	.	ID=CDS:EEB05713;Parent=transcript:EEB05713;protein_id=EEB05713;extra_copy_number=0
Chr1	Liftoff	CDS	3243341	3243430	.	+	.	ID=CDS:EEB05713;Parent=transcript:EEB05713;protein_id=EEB05713;extra_copy_number=0
Chr1	Liftoff	five_prime_UTR	3241853	3241960	.	+	.	Parent=transcript:EEB05713;extra_copy_number=0
Chr1	Liftoff	three_prime_UTR	3243431	3246575	.	+	.	Parent=transcript:EEB05713;extra_copy_number=0
Chr1	Liftoff	gene	3242720	3246741	.	-	.	ID=gene:SJAG_00737;biotype=protein_coding;description=serine protease;gene_id=SJAG_00737;logic_name=ena;coverage=0.998;sequence_ID=0.899;extra_copy_number=0;copy_num_ID=gene:SJAG_00737_0
Chr1	Liftoff	mRNA	3242720	3246741	.	-	.	ID=transcript:EEB05712;Parent=gene:SJAG_00737;Name=SJAG_00737-1;biotype=protein_coding;tag=Ensembl_canonical;transcript_id=EEB05712;extra_copy_number=0
Chr1	Liftoff	exon	3242720	3246741	.	-	.	Parent=transcript:EEB05712;Name=EEB05712-1;constitutive=1;ensembl_end_phase=0;ensembl_phase=0;exon_id=EEB05712-1;rank=1;extra_copy_number=0
Chr1	Liftoff	CDS	3243525	3246502	.	-	.	ID=CDS:EEB05712;Parent=transcript:EEB05712;protein_id=EEB05712;extra_copy_number=0
Chr1	Liftoff	five_prime_UTR	3246503	3246741	.	-	.	Parent=transcript:EEB05712;extra_copy_number=0
Chr1	Liftoff	three_prime_UTR	3242720	3243524	.	-	.	Parent=transcript:EEB05712;extra_copy_number=0
Chr1	Liftoff	gene	3246681	3247829	.	-	.	ID=gene:SJAG_00736;biotype=protein_coding;description=hypothetical protein;gene_id=SJAG_00736;logic_name=ena;coverage=0.994;sequence_ID=0.935;extra_copy_number=0;copy_num_ID=gene:SJAG_00736_0
Chr1	Liftoff	mRNA	3246681	3247829	.	-	.	ID=transcript:EEB05711;Parent=gene:SJAG_00736;Name=SJAG_00736-1;biotype=protein_coding;tag=Ensembl_canonical;transcript_id=EEB05711;extra_copy_number=0
Chr1	Liftoff	exon	3246681	3247829	.	-	.	Parent=transcript:EEB05711;Name=EEB05711-1;constitutive=1;ensembl_end_phase=2;ensembl_phase=0;exon_id=EEB05711-1;rank=1;extra_copy_number=0
Chr1	Liftoff	CDS	3246966	3247811	.	-	.	ID=CDS:EEB05711;Parent=transcript:EEB05711;protein_id=EEB05711;extra_copy_number=0
Chr1	Liftoff	five_prime_UTR	3247812	3247829	.	-	.	Parent=transcript:EEB05711;extra_copy_number=0
Chr1	Liftoff	three_prime_UTR	3246681	3246965	.	-	.	Parent=transcript:EEB05711;extra_copy_number=0
Chr1	Liftoff	gene	3247874	3249426	.	+	.	ID=gene:SJAG_00735;biotype=protein_coding;description=transcription factor TFIIF complex subunit Tfg3;gene_id=SJAG_00735;logic_name=ena;coverage=0.998;sequence_ID=0.943;extra_copy_number=0;copy_num_ID=gene:SJAG_00735_0
Chr1	Liftoff	mRNA	3247874	3249426	.	+	.	ID=transcript:EEB05710;Parent=gene:SJAG_00735;Name=SJAG_00735-1;biotype=protein_coding;tag=Ensembl_canonical;transcript_id=EEB05710;extra_copy_number=0
Chr1	Liftoff	exon	3247874	3248077	.	+	.	Parent=transcript:EEB05710;Name=EEB05710-1;constitutive=1;ensembl_end_phase=0;ensembl_phase=0;exon_id=EEB05710-1;rank=1;extra_copy_number=0
Chr1	Liftoff	exon	3248136	3248301	.	+	.	Parent=transcript:EEB05710;Name=EEB05710-2;constitutive=1;ensembl_end_phase=1;ensembl_phase=0;exon_id=EEB05710-2;rank=2;extra_copy_number=0
Chr1	Liftoff	exon	3248391	3248542	.	+	.	Parent=transcript:EEB05710;Name=EEB05710-3;constitutive=1;ensembl_end_phase=0;ensembl_phase=1;exon_id=EEB05710-3;rank=3;extra_copy_number=0
Chr1	Liftoff	exon	3248688	3248837	.	+	.	Parent=transcript:EEB05710;Name=EEB05710-4;constitutive=1;ensembl_end_phase=0;ensembl_phase=0;exon_id=EEB05710-4;rank=4;extra_copy_number=0
Chr1	Liftoff	exon	3248989	3249109	.	+	.	Parent=transcript:EEB05710;Name=EEB05710-5;constitutive=1;ensembl_end_phase=1;ensembl_phase=0;exon_id=EEB05710-5;rank=5;extra_copy_number=0
Chr1	Liftoff	exon	3249239	3249426	.	+	.	Parent=transcript:EEB05710;Name=EEB05710-6;constitutive=1;ensembl_end_phase=0;ensembl_phase=1;exon_id=EEB05710-6;rank=6;extra_copy_number=0
Chr1	Liftoff	CDS	3248036	3248077	.	+	.	ID=CDS:EEB05710;Parent=transcript:EEB05710;protein_id=EEB05710;extra_copy_number=0
Chr1	Liftoff	CDS	3248136	3248301	.	+	.	ID=CDS:EEB05710;Parent=transcript:EEB05710;protein_id=EEB05710;extra_copy_number=0
Chr1	Liftoff	CDS	3248391	3248542	.	+	.	ID=CDS:EEB05710;Parent=transcript:EEB05710;protein_id=EEB05710;extra_copy_number=0
Chr1	Liftoff	CDS	3248688	3248837	.	+	.	ID=CDS:EEB05710;Parent=transcript:EEB05710;protein_id=EEB05710;extra_copy_number=0
Chr1	Liftoff	CDS	3248989	3249109	.	+	.	ID=CDS:EEB05710;Parent=transcript:EEB05710;protein_id=EEB05710;extra_copy_number=0
Chr1	Liftoff	CDS	3249239	3249327	.	+	.	ID=CDS:EEB05710;Parent=transcript:EEB05710;protein_id=EEB05710;extra_copy_number=0
Chr1	Liftoff	five_prime_UTR	3247874	3248035	.	+	.	Parent=transcript:EEB05710;extra_copy_number=0
Chr1	Liftoff	three_prime_UTR	3249328	3249426	.	+	.	Parent=transcript:EEB05710;extra_copy_number=0
Chr1	Liftoff	gene	3249386	3250604	.	+	.	ID=gene:SJAG_00734;biotype=protein_coding;description=hydrolase;gene_id=SJAG_00734;logic_name=ena;coverage=0.995;sequence_ID=0.900;extra_copy_number=0;copy_num_ID=gene:SJAG_00734_0
Chr1	Liftoff	mRNA	3249386	3250604	.	+	.	ID=transcript:EEB05709;Parent=gene:SJAG_00734;Name=SJAG_00734-1;biotype=protein_coding;tag=Ensembl_canonical;transcript_id=EEB05709;extra_copy_number=0
Chr1	Liftoff	exon	3249386	3249842	.	+	.	Parent=transcript:EEB05709;Name=EEB05709-1;constitutive=1;ensembl_end_phase=2;ensembl_phase=0;exon_id=EEB05709-1;rank=1;extra_copy_number=0
Chr1	Liftoff	exon	3249946	3250604	.	+	.	Parent=transcript:EEB05709;Name=EEB05709-2;constitutive=1;ensembl_end_phase=0;ensembl_phase=2;exon_id=EEB05709-2;rank=2;extra_copy_number=0
Chr1	Liftoff	CDS	3249544	3249842	.	+	.	ID=CDS:EEB05709;Parent=transcript:EEB05709;protein_id=EEB05709;extra_copy_number=0
Chr1	Liftoff	CDS	3249946	3250468	.	+	.	ID=CDS:EEB05709;Parent=transcript:EEB05709;protein_id=EEB05709;extra_copy_number=0
Chr1	Liftoff	five_prime_UTR	3249386	3249543	.	+	.	Parent=transcript:EEB05709;extra_copy_number=0
Chr1	Liftoff	three_prime_UTR	3250469	3250604	.	+	.	Parent=transcript:EEB05709;extra_copy_number=0
Chr1	Liftoff	gene	3250846	3251746	.	-	.	ID=gene:SJAG_00733;biotype=protein_coding;description=40S ribosomal protein S3a;gene_id=SJAG_00733;logic_name=ena;coverage=0.899;sequence_ID=0.869;extra_copy_number=0;copy_num_ID=gene:SJAG_00733_0
Chr1	Liftoff	mRNA	3250846	3251746	.	-	.	ID=transcript:EEB05708;Parent=gene:SJAG_00733;Name=SJAG_00733-1;biotype=protein_coding;tag=Ensembl_canonical;transcript_id=EEB05708;extra_copy_number=0
Chr1	Liftoff	exon	3250846	3251746	.	-	.	Parent=transcript:EEB05708;Name=EEB05708-1;constitutive=1;ensembl_end_phase=1;ensembl_phase=0;exon_id=EEB05708-1;rank=1;extra_copy_number=0
Chr1	Liftoff	CDS	3250947	3251705	.	-	.	ID=CDS:EEB05708;Parent=transcript:EEB05708;protein_id=EEB05708;extra_copy_number=0
Chr1	Liftoff	five_prime_UTR	3251706	3251746	.	-	.	Parent=transcript:EEB05708;extra_copy_number=0
Chr1	Liftoff	three_prime_UTR	3250846	3250946	.	-	.	Parent=transcript:EEB05708;extra_copy_number=0
Chr1	Liftoff	gene	3252000	3254496	.	-	.	ID=gene:SJAG_00732;biotype=protein_coding;description=fasciclin domain-containing protein;gene_id=SJAG_00732;logic_name=ena;coverage=0.972;sequence_ID=0.860;extra_copy_number=0;copy_num_ID=gene:SJAG_00732_0
Chr1	Liftoff	mRNA	3252000	3254496	.	-	.	ID=transcript:EEB05707;Parent=gene:SJAG_00732;Name=SJAG_00732-1;biotype=protein_coding;tag=Ensembl_canonical;transcript_id=EEB05707;extra_copy_number=0
Chr1	Liftoff	exon	3252000	3254496	.	-	.	Parent=transcript:EEB05707;Name=EEB05707-1;constitutive=1;ensembl_end_phase=0;ensembl_phase=0;exon_id=EEB05707-1;rank=1;extra_copy_number=0
Chr1	Liftoff	CDS	3252145	3254415	.	-	.	ID=CDS:EEB05707;Parent=transcript:EEB05707;protein_id=EEB05707;extra_copy_number=0
Chr1	Liftoff	five_prime_UTR	3254416	3254496	.	-	.	Parent=transcript:EEB05707;extra_copy_number=0
Chr1	Liftoff	three_prime_UTR	3252000	3252144	.	-	.	Parent=transcript:EEB05707;extra_copy_number=0
Chr1	Liftoff	gene	3254618	3255372	.	+	.	ID=gene:SJAG_00731;biotype=protein_coding;description=DNA-directed RNA polymerase I and III subunit Rpc19;gene_id=SJAG_00731;logic_name=ena;coverage=1.0;sequence_ID=0.913;extra_copy_number=0;copy_num_ID=gene:SJAG_00731_0
Chr1	Liftoff	mRNA	3254618	3255372	.	+	.	ID=transcript:EEB05706;Parent=gene:SJAG_00731;Name=SJAG_00731-1;biotype=protein_coding;tag=Ensembl_canonical;transcript_id=EEB05706;extra_copy_number=0
Chr1	Liftoff	exon	3254618	3254785	.	+	.	Parent=transcript:EEB05706;Name=EEB05706-1;constitutive=1;ensembl_end_phase=0;ensembl_phase=0;exon_id=EEB05706-1;rank=1;extra_copy_number=0
Chr1	Liftoff	exon	3254926	3255023	.	+	.	Parent=transcript:EEB05706;Name=EEB05706-2;constitutive=1;ensembl_end_phase=2;ensembl_phase=0;exon_id=EEB05706-2;rank=2;extra_copy_number=0
Chr1	Liftoff	exon	3255083	3255159	.	+	.	Parent=transcript:EEB05706;Name=EEB05706-3;constitutive=1;ensembl_end_phase=1;ensembl_phase=2;exon_id=EEB05706-3;rank=3;extra_copy_number=0
Chr1	Liftoff	exon	3255204	3255372	.	+	.	Parent=transcript:EEB05706;Name=EEB05706-4;constitutive=1;ensembl_end_phase=0;ensembl_phase=1;exon_id=EEB05706-4;rank=4;extra_copy_number=0
Chr1	Liftoff	CDS	3254714	3254785	.	+	.	ID=CDS:EEB05706;Parent=transcript:EEB05706;protein_id=EEB05706;extra_copy_number=0
Chr1	Liftoff	CDS	3254926	3255023	.	+	.	ID=CDS:EEB05706;Parent=transcript:EEB05706;protein_id=EEB05706;extra_copy_number=0
Chr1	Liftoff	CDS	3255083	3255159	.	+	.	ID=CDS:EEB05706;Parent=transcript:EEB05706;protein_id=EEB05706;extra_copy_number=0
Chr1	Liftoff	CDS	3255204	3255328	.	+	.	ID=CDS:EEB05706;Parent=transcript:EEB05706;protein_id=EEB05706;extra_copy_number=0
Chr1	Liftoff	five_prime_UTR	3254618	3254713	.	+	.	Parent=transcript:EEB05706;extra_copy_number=0
Chr1	Liftoff	three_prime_UTR	3255331	3255372	.	+	.	Parent=transcript:EEB05706;extra_copy_number=0
Chr1	Liftoff	gene	3255846	3257972	.	+	.	ID=gene:SJAG_00730;biotype=protein_coding;description=CAA Xprenyl protease;gene_id=SJAG_00730;logic_name=ena;coverage=1.0;sequence_ID=0.877;extra_copy_number=0;copy_num_ID=gene:SJAG_00730_0
Chr1	Liftoff	mRNA	3255846	3257972	.	+	.	ID=transcript:EEB05705;Parent=gene:SJAG_00730;Name=SJAG_00730-1;biotype=protein_coding;tag=Ensembl_canonical;transcript_id=EEB05705;extra_copy_number=0
Chr1	Liftoff	exon	3255846	3256278	.	+	.	Parent=transcript:EEB05705;Name=EEB05705-1;constitutive=1;ensembl_end_phase=0;ensembl_phase=0;exon_id=EEB05705-1;rank=1;extra_copy_number=0
Chr1	Liftoff	exon	3256359	3257972	.	+	.	Parent=transcript:EEB05705;Name=EEB05705-2;constitutive=1;ensembl_end_phase=1;ensembl_phase=0;exon_id=EEB05705-2;rank=2;extra_copy_number=0
Chr1	Liftoff	CDS	3255910	3256278	.	+	.	ID=CDS:EEB05705;Parent=transcript:EEB05705;protein_id=EEB05705;extra_copy_number=0
Chr1	Liftoff	CDS	3256359	3256778	.	+	.	ID=CDS:EEB05705;Parent=transcript:EEB05705;protein_id=EEB05705;extra_copy_number=0
Chr1	Liftoff	five_prime_UTR	3255846	3255909	.	+	.	Parent=transcript:EEB05705;extra_copy_number=0
Chr1	Liftoff	three_prime_UTR	3256779	3257972	.	+	.	Parent=transcript:EEB05705;extra_copy_number=0
Chr1	Liftoff	gene	3256649	3258056	.	-	.	ID=gene:SJAG_00729;biotype=protein_coding;description=DNA replication factor C complex subunit Rfc4;gene_id=SJAG_00729;logic_name=ena;coverage=1.0;sequence_ID=0.882;extra_copy_number=0;copy_num_ID=gene:SJAG_00729_0
Chr1	Liftoff	mRNA	3256649	3258056	.	-	.	ID=transcript:EEB05704;Parent=gene:SJAG_00729;Name=SJAG_00729-1;biotype=protein_coding;tag=Ensembl_canonical;transcript_id=EEB05704;extra_copy_number=0
Chr1	Liftoff	exon	3256649	3257762	.	-	.	Parent=transcript:EEB05704;Name=EEB05704-3;constitutive=1;ensembl_end_phase=0;ensembl_phase=0;exon_id=EEB05704-3;rank=3;extra_copy_number=0
Chr1	Liftoff	exon	3257812	3257923	.	-	.	Parent=transcript:EEB05704;Name=EEB05704-2;constitutive=1;ensembl_end_phase=0;ensembl_phase=2;exon_id=EEB05704-2;rank=2;extra_copy_number=0
Chr1	Liftoff	exon	3257968	3258056	.	-	.	Parent=transcript:EEB05704;Name=EEB05704-1;constitutive=1;ensembl_end_phase=2;ensembl_phase=0;exon_id=EEB05704-1;rank=1;extra_copy_number=0
Chr1	Liftoff	CDS	3256914	3257762	.	-	.	ID=CDS:EEB05704;Parent=transcript:EEB05704;protein_id=EEB05704;extra_copy_number=0
Chr1	Liftoff	CDS	3257812	3257923	.	-	.	ID=CDS:EEB05704;Parent=transcript:EEB05704;protein_id=EEB05704;extra_copy_number=0
Chr1	Liftoff	CDS	3257968	3258041	.	-	.	ID=CDS:EEB05704;Parent=transcript:EEB05704;protein_id=EEB05704;extra_copy_number=0
Chr1	Liftoff	five_prime_UTR	3258042	3258056	.	-	.	Parent=transcript:EEB05704;extra_copy_number=0
Chr1	Liftoff	three_prime_UTR	3256649	3256913	.	-	.	Parent=transcript:EEB05704;extra_copy_number=0
Chr1	Liftoff	gene	3258310	3259882	.	+	.	ID=gene:SJAG_00728;biotype=protein_coding;description=MCM binding protein;gene_id=SJAG_00728;logic_name=ena;coverage=0.999;sequence_ID=0.900;extra_copy_number=0;copy_num_ID=gene:SJAG_00728_0
Chr1	Liftoff	mRNA	3258310	3259882	.	+	.	ID=transcript:EEB05703;Parent=gene:SJAG_00728;Name=SJAG_00728-1;biotype=protein_coding;tag=Ensembl_canonical;transcript_id=EEB05703;extra_copy_number=0
Chr1	Liftoff	exon	3258310	3258474	.	+	.	Parent=transcript:EEB05703;Name=EEB05703-1;constitutive=1;ensembl_end_phase=0;ensembl_phase=0;exon_id=EEB05703-1;rank=1;extra_copy_number=0
Chr1	Liftoff	exon	3258533	3259882	.	+	.	Parent=transcript:EEB05703;Name=EEB05703-2;constitutive=1;ensembl_end_phase=0;ensembl_phase=0;exon_id=EEB05703-2;rank=2;extra_copy_number=0
Chr1	Liftoff	CDS	3258310	3258474	.	+	.	ID=CDS:EEB05703;Parent=transcript:EEB05703;protein_id=EEB05703;extra_copy_number=0
Chr1	Liftoff	CDS	3258533	3259882	.	+	.	ID=CDS:EEB05703;Parent=transcript:EEB05703;protein_id=EEB05703;extra_copy_number=0
Chr1	Liftoff	gene	3260441	3262841	.	+	.	ID=gene:SJAG_00727;biotype=protein_coding;description=SUMO E3 ligase Pli1;gene_id=SJAG_00727;logic_name=ena;coverage=0.996;sequence_ID=0.887;extra_copy_number=0;copy_num_ID=gene:SJAG_00727_0
Chr1	Liftoff	mRNA	3260441	3262841	.	+	.	ID=transcript:EEB05702;Parent=gene:SJAG_00727;Name=SJAG_00727-1;biotype=protein_coding;tag=Ensembl_canonical;transcript_id=EEB05702;extra_copy_number=0
Chr1	Liftoff	exon	3260441	3260473	.	+	.	Parent=transcript:EEB05702;Name=EEB05702-1;constitutive=1;ensembl_end_phase=0;ensembl_phase=0;exon_id=EEB05702-1;rank=1;extra_copy_number=0
Chr1	Liftoff	exon	3260529	3262841	.	+	.	Parent=transcript:EEB05702;Name=EEB05702-2;constitutive=1;ensembl_end_phase=0;ensembl_phase=0;exon_id=EEB05702-2;rank=2;extra_copy_number=0
Chr1	Liftoff	CDS	3260441	3260473	.	+	.	ID=CDS:EEB05702;Parent=transcript:EEB05702;protein_id=EEB05702;extra_copy_number=0
Chr1	Liftoff	CDS	3260529	3262841	.	+	.	ID=CDS:EEB05702;Parent=transcript:EEB05702;protein_id=EEB05702;extra_copy_number=0
Chr1	Liftoff	gene	3263039	3263554	.	-	.	ID=gene:SJAG_00726;biotype=protein_coding;description=60S ribosomal protein L28/L44;gene_id=SJAG_00726;logic_name=ena;coverage=0.998;sequence_ID=0.967;extra_copy_number=0;copy_num_ID=gene:SJAG_00726_0
Chr1	Liftoff	mRNA	3263039	3263554	.	-	.	ID=transcript:EEB05701;Parent=gene:SJAG_00726;Name=SJAG_00726-1;biotype=protein_coding;tag=Ensembl_canonical;transcript_id=EEB05701;extra_copy_number=0
Chr1	Liftoff	exon	3263039	3263554	.	-	.	Parent=transcript:EEB05701;Name=EEB05701-1;constitutive=1;ensembl_end_phase=2;ensembl_phase=0;exon_id=EEB05701-1;rank=1;extra_copy_number=0
Chr1	Liftoff	CDS	3263088	3263489	.	-	.	ID=CDS:EEB05701;Parent=transcript:EEB05701;protein_id=EEB05701;extra_copy_number=0
Chr1	Liftoff	five_prime_UTR	3263490	3263554	.	-	.	Parent=transcript:EEB05701;extra_copy_number=0
Chr1	Liftoff	three_prime_UTR	3263039	3263087	.	-	.	Parent=transcript:EEB05701;extra_copy_number=0
Chr1	Liftoff	gene	3263619	3264987	.	+	.	ID=gene:SJAG_00725;biotype=protein_coding;description=fungal protein;gene_id=SJAG_00725;logic_name=ena;coverage=0.985;sequence_ID=0.829;extra_copy_number=0;copy_num_ID=gene:SJAG_00725_0
Chr1	Liftoff	mRNA	3263619	3264987	.	+	.	ID=transcript:EEB05700;Parent=gene:SJAG_00725;Name=SJAG_00725-1;biotype=protein_coding;tag=Ensembl_canonical;transcript_id=EEB05700;extra_copy_number=0
Chr1	Liftoff	exon	3263619	3264257	.	+	.	Parent=transcript:EEB05700;Name=EEB05700-1;constitutive=1;ensembl_end_phase=1;ensembl_phase=0;exon_id=EEB05700-1;rank=1;extra_copy_number=0
Chr1	Liftoff	exon	3264333	3264987	.	+	.	Parent=transcript:EEB05700;Name=EEB05700-2;constitutive=1;ensembl_end_phase=0;ensembl_phase=1;exon_id=EEB05700-2;rank=2;extra_copy_number=0
Chr1	Liftoff	CDS	3264197	3264257	.	+	.	ID=CDS:EEB05700;Parent=transcript:EEB05700;protein_id=EEB05700;extra_copy_number=0
Chr1	Liftoff	CDS	3264333	3264634	.	+	.	ID=CDS:EEB05700;Parent=transcript:EEB05700;protein_id=EEB05700;extra_copy_number=0
Chr1	Liftoff	five_prime_UTR	3263619	3264196	.	+	.	Parent=transcript:EEB05700;extra_copy_number=0
Chr1	Liftoff	three_prime_UTR	3264635	3264987	.	+	.	Parent=transcript:EEB05700;extra_copy_number=0
Chr1	Liftoff	gene	3264924	3268270	.	+	.	ID=gene:SJAG_00724;biotype=protein_coding;description=ENTH/VHS domain-containing protein;gene_id=SJAG_00724;logic_name=ena;coverage=0.987;sequence_ID=0.860;extra_copy_number=0;copy_num_ID=gene:SJAG_00724_0
Chr1	Liftoff	mRNA	3264924	3268270	.	+	.	ID=transcript:EEB05699;Parent=gene:SJAG_00724;Name=SJAG_00724-1;biotype=protein_coding;tag=Ensembl_canonical;transcript_id=EEB05699;extra_copy_number=0
Chr1	Liftoff	exon	3264924	3268270	.	+	.	Parent=transcript:EEB05699;Name=EEB05699-1;constitutive=1;ensembl_end_phase=0;ensembl_phase=0;exon_id=EEB05699-1;rank=1;extra_copy_number=0
Chr1	Liftoff	CDS	3265741	3268113	.	+	.	ID=CDS:EEB05699;Parent=transcript:EEB05699;protein_id=EEB05699;extra_copy_number=0
Chr1	Liftoff	five_prime_UTR	3264924	3265740	.	+	.	Parent=transcript:EEB05699;extra_copy_number=0
Chr1	Liftoff	three_prime_UTR	3268114	3268270	.	+	.	Parent=transcript:EEB05699;extra_copy_number=0
Chr1	Liftoff	gene	3268293	3270832	.	+	.	ID=gene:SJAG_00723;biotype=protein_coding;description=hypothetical protein;gene_id=SJAG_00723;logic_name=ena;coverage=0.928;sequence_ID=0.834;extra_copy_number=0;copy_num_ID=gene:SJAG_00723_0
Chr1	Liftoff	mRNA	3268293	3270832	.	+	.	ID=transcript:EEB05698;Parent=gene:SJAG_00723;Name=SJAG_00723-1;biotype=protein_coding;tag=Ensembl_canonical;transcript_id=EEB05698;extra_copy_number=0
Chr1	Liftoff	exon	3268293	3269128	.	+	.	Parent=transcript:EEB05698;Name=EEB05698-1;constitutive=1;ensembl_end_phase=1;ensembl_phase=0;exon_id=EEB05698-1;rank=1;extra_copy_number=0
Chr1	Liftoff	exon	3269181	3269602	.	+	.	Parent=transcript:EEB05698;Name=EEB05698-2;constitutive=1;ensembl_end_phase=0;ensembl_phase=1;exon_id=EEB05698-2;rank=2;extra_copy_number=0
Chr1	Liftoff	exon	3269657	3270832	.	+	.	Parent=transcript:EEB05698;Name=EEB05698-3;constitutive=1;ensembl_end_phase=2;ensembl_phase=0;exon_id=EEB05698-3;rank=3;extra_copy_number=0
Chr1	Liftoff	CDS	3268774	3269128	.	+	.	ID=CDS:EEB05698;Parent=transcript:EEB05698;protein_id=EEB05698;extra_copy_number=0
Chr1	Liftoff	CDS	3269181	3269602	.	+	.	ID=CDS:EEB05698;Parent=transcript:EEB05698;protein_id=EEB05698;extra_copy_number=0
Chr1	Liftoff	CDS	3269657	3270664	.	+	.	ID=CDS:EEB05698;Parent=transcript:EEB05698;protein_id=EEB05698;extra_copy_number=0
Chr1	Liftoff	five_prime_UTR	3268293	3268773	.	+	.	Parent=transcript:EEB05698;extra_copy_number=0
Chr1	Liftoff	three_prime_UTR	3270665	3270832	.	+	.	Parent=transcript:EEB05698;extra_copy_number=0
Chr1	Liftoff	gene	3271185	3273969	.	+	.	ID=gene:SJAG_00722;biotype=protein_coding;description=rRNA methyltransferase Spb1;gene_id=SJAG_00722;logic_name=ena;coverage=0.974;sequence_ID=0.889;extra_copy_number=0;copy_num_ID=gene:SJAG_00722_0
Chr1	Liftoff	mRNA	3271185	3273969	.	+	.	ID=transcript:EEB05697;Parent=gene:SJAG_00722;Name=SJAG_00722-1;biotype=protein_coding;tag=Ensembl_canonical;transcript_id=EEB05697;extra_copy_number=0
Chr1	Liftoff	exon	3271185	3273969	.	+	.	Parent=transcript:EEB05697;Name=EEB05697-1;constitutive=1;ensembl_end_phase=1;ensembl_phase=0;exon_id=EEB05697-1;rank=1;extra_copy_number=0
Chr1	Liftoff	CDS	3271294	3273681	.	+	.	ID=CDS:EEB05697;Parent=transcript:EEB05697;protein_id=EEB05697;extra_copy_number=0
Chr1	Liftoff	five_prime_UTR	3271185	3271293	.	+	.	Parent=transcript:EEB05697;extra_copy_number=0
Chr1	Liftoff	three_prime_UTR	3273682	3273969	.	+	.	Parent=transcript:EEB05697;extra_copy_number=0
Chr1	Liftoff	gene	3274155	3275067	.	-	.	ID=gene:SJAG_00721;biotype=protein_coding;description=ubiquinone biosynthesis protein Coq4;gene_id=SJAG_00721;logic_name=ena;coverage=0.998;sequence_ID=0.889;extra_copy_number=0;copy_num_ID=gene:SJAG_00721_0
Chr1	Liftoff	mRNA	3274155	3275067	.	-	.	ID=transcript:EEB05696;Parent=gene:SJAG_00721;Name=SJAG_00721-1;biotype=protein_coding;tag=Ensembl_canonical;transcript_id=EEB05696;extra_copy_number=0
Chr1	Liftoff	exon	3274155	3274401	.	-	.	Parent=transcript:EEB05696;Name=EEB05696-3;constitutive=1;ensembl_end_phase=0;ensembl_phase=2;exon_id=EEB05696-3;rank=3;extra_copy_number=0
Chr1	Liftoff	exon	3274496	3274952	.	-	.	Parent=transcript:EEB05696;Name=EEB05696-2;constitutive=1;ensembl_end_phase=2;ensembl_phase=1;exon_id=EEB05696-2;rank=2;extra_copy_number=0
Chr1	Liftoff	exon	3275052	3275067	.	-	.	Parent=transcript:EEB05696;Name=EEB05696-1;constitutive=1;ensembl_end_phase=1;ensembl_phase=0;exon_id=EEB05696-1;rank=1;extra_copy_number=0
Chr1	Liftoff	CDS	3274155	3274401	.	-	.	ID=CDS:EEB05696;Parent=transcript:EEB05696;protein_id=EEB05696;extra_copy_number=0
Chr1	Liftoff	CDS	3274496	3274952	.	-	.	ID=CDS:EEB05696;Parent=transcript:EEB05696;protein_id=EEB05696;extra_copy_number=0
Chr1	Liftoff	CDS	3275052	3275067	.	-	.	ID=CDS:EEB05696;Parent=transcript:EEB05696;protein_id=EEB05696;extra_copy_number=0
Chr1	Liftoff	gene	3275265	3276176	.	-	.	ID=gene:SJAG_00720;biotype=protein_coding;description=COP9/signalosome complex subunit Csn5;gene_id=SJAG_00720;logic_name=ena;coverage=0.996;sequence_ID=0.859;extra_copy_number=0;copy_num_ID=gene:SJAG_00720_0
Chr1	Liftoff	mRNA	3275265	3276176	.	-	.	ID=transcript:EEB05695;Parent=gene:SJAG_00720;Name=SJAG_00720-1;biotype=protein_coding;tag=Ensembl_canonical;transcript_id=EEB05695;extra_copy_number=0
Chr1	Liftoff	exon	3275265	3275695	.	-	.	Parent=transcript:EEB05695;Name=EEB05695-2;constitutive=1;ensembl_end_phase=0;ensembl_phase=2;exon_id=EEB05695-2;rank=2;extra_copy_number=0
Chr1	Liftoff	exon	3275740	3276176	.	-	.	Parent=transcript:EEB05695;Name=EEB05695-1;constitutive=1;ensembl_end_phase=2;ensembl_phase=0;exon_id=EEB05695-1;rank=1;extra_copy_number=0
Chr1	Liftoff	CDS	3275265	3275695	.	-	.	ID=CDS:EEB05695;Parent=transcript:EEB05695;protein_id=EEB05695;extra_copy_number=0
Chr1	Liftoff	CDS	3275740	3276128	.	-	.	ID=CDS:EEB05695;Parent=transcript:EEB05695;protein_id=EEB05695;extra_copy_number=0
Chr1	Liftoff	five_prime_UTR	3276129	3276176	.	-	.	Parent=transcript:EEB05695;extra_copy_number=0
Chr1	Liftoff	gene	3276784	3277036	.	-	.	ID=gene:SJAG_00719;biotype=protein_coding;description=hypothetical protein;gene_id=SJAG_00719;logic_name=ena;coverage=1.0;sequence_ID=0.940;extra_copy_number=0;copy_num_ID=gene:SJAG_00719_0
Chr1	Liftoff	mRNA	3276784	3277036	.	-	.	ID=transcript:EEB05694;Parent=gene:SJAG_00719;Name=SJAG_00719-1;biotype=protein_coding;tag=Ensembl_canonical;transcript_id=EEB05694;extra_copy_number=0
Chr1	Liftoff	exon	3276784	3277036	.	-	.	Parent=transcript:EEB05694;Name=EEB05694-1;constitutive=1;ensembl_end_phase=0;ensembl_phase=0;exon_id=EEB05694-1;rank=1;extra_copy_number=0
Chr1	Liftoff	CDS	3276784	3276987	.	-	.	ID=CDS:EEB05694;Parent=transcript:EEB05694;protein_id=EEB05694;extra_copy_number=0
Chr1	Liftoff	five_prime_UTR	3276988	3277036	.	-	.	Parent=transcript:EEB05694;extra_copy_number=0
Chr1	Liftoff	gene	3277436	3279835	.	+	.	ID=gene:SJAG_00718;biotype=protein_coding;description=CMGC/GSK protein kinase Gsk3;gene_id=SJAG_00718;logic_name=ena;coverage=0.970;sequence_ID=0.893;extra_copy_number=0;copy_num_ID=gene:SJAG_00718_0
Chr1	Liftoff	mRNA	3277436	3279835	.	+	.	ID=transcript:EEB05693;Parent=gene:SJAG_00718;Name=SJAG_00718-1;biotype=protein_coding;tag=Ensembl_canonical;transcript_id=EEB05693;extra_copy_number=0
Chr1	Liftoff	exon	3277436	3277488	.	+	.	Parent=transcript:EEB05693;Name=EEB05693-1;constitutive=1;ensembl_end_phase=1;ensembl_phase=0;exon_id=EEB05693-1;rank=1;extra_copy_number=0
Chr1	Liftoff	exon	3277525	3277715	.	+	.	Parent=transcript:EEB05693;Name=EEB05693-2;constitutive=1;ensembl_end_phase=0;ensembl_phase=1;exon_id=EEB05693-2;rank=2;extra_copy_number=0
Chr1	Liftoff	exon	3278071	3279835	.	+	.	Parent=transcript:EEB05693;Name=EEB05693-3;constitutive=1;ensembl_end_phase=1;ensembl_phase=0;exon_id=EEB05693-3;rank=3;extra_copy_number=0
Chr1	Liftoff	CDS	3277473	3277488	.	+	.	ID=CDS:EEB05693;Parent=transcript:EEB05693;protein_id=EEB05693;extra_copy_number=0
Chr1	Liftoff	CDS	3277525	3277715	.	+	.	ID=CDS:EEB05693;Parent=transcript:EEB05693;protein_id=EEB05693;extra_copy_number=0
Chr1	Liftoff	CDS	3278071	3279027	.	+	.	ID=CDS:EEB05693;Parent=transcript:EEB05693;protein_id=EEB05693;extra_copy_number=0
Chr1	Liftoff	five_prime_UTR	3277436	3277472	.	+	.	Parent=transcript:EEB05693;extra_copy_number=0
Chr1	Liftoff	three_prime_UTR	3279028	3279835	.	+	.	Parent=transcript:EEB05693;extra_copy_number=0
Chr1	Liftoff	gene	3280108	3281344	.	-	.	ID=gene:SJAG_00717;biotype=protein_coding;description=C-5 sterol desaturase Erg31;gene_id=SJAG_00717;logic_name=ena;coverage=0.864;sequence_ID=0.778;extra_copy_number=0;copy_num_ID=gene:SJAG_00717_0
Chr1	Liftoff	mRNA	3280108	3281344	.	-	.	ID=transcript:EEB05692;Parent=gene:SJAG_00717;Name=SJAG_00717-1;biotype=protein_coding;tag=Ensembl_canonical;transcript_id=EEB05692;extra_copy_number=0
Chr1	Liftoff	exon	3280108	3281344	.	-	.	Parent=transcript:EEB05692;Name=EEB05692-1;constitutive=1;ensembl_end_phase=2;ensembl_phase=0;exon_id=EEB05692-1;rank=1;extra_copy_number=0
Chr1	Liftoff	CDS	3280122	3281015	.	-	.	ID=CDS:EEB05692;Parent=transcript:EEB05692;protein_id=EEB05692;extra_copy_number=0
Chr1	Liftoff	five_prime_UTR	3281016	3281344	.	-	.	Parent=transcript:EEB05692;extra_copy_number=0
Chr1	Liftoff	three_prime_UTR	3280108	3280121	.	-	.	Parent=transcript:EEB05692;extra_copy_number=0
Chr1	Liftoff	gene	3282713	3283117	.	-	.	ID=gene:SJAG_06592;biotype=protein_coding;description=histidine-containing response regulator phosphotransferase Mpr1;gene_id=SJAG_06592;logic_name=ena;coverage=1.0;sequence_ID=0.916;extra_copy_number=0;copy_num_ID=gene:SJAG_06592_0
Chr1	Liftoff	mRNA	3282713	3283117	.	-	.	ID=transcript:EQC53068;Parent=gene:SJAG_06592;Name=SJAG_06592-1;biotype=protein_coding;tag=Ensembl_canonical;transcript_id=EQC53068;extra_copy_number=0
Chr1	Liftoff	exon	3282713	3283117	.	-	.	Parent=transcript:EQC53068;Name=EQC53068-1;constitutive=1;ensembl_end_phase=0;ensembl_phase=0;exon_id=EQC53068-1;rank=1;extra_copy_number=0
Chr1	Liftoff	CDS	3282713	3283117	.	-	.	ID=CDS:EQC53068;Parent=transcript:EQC53068;protein_id=EQC53068;extra_copy_number=0
Chr1	Liftoff	gene	3284240	3285772	.	-	.	ID=gene:SJAG_00714;biotype=protein_coding;description=aspartate aminotransferase;gene_id=SJAG_00714;logic_name=ena;coverage=0.884;sequence_ID=0.813;extra_copy_number=0;copy_num_ID=gene:SJAG_00714_0
Chr1	Liftoff	mRNA	3284240	3285772	.	-	.	ID=transcript:EEB05690;Parent=gene:SJAG_00714;Name=SJAG_00714-1;biotype=protein_coding;tag=Ensembl_canonical;transcript_id=EEB05690;extra_copy_number=0
Chr1	Liftoff	exon	3284240	3285772	.	-	.	Parent=transcript:EEB05690;Name=EEB05690-1;constitutive=1;ensembl_end_phase=0;ensembl_phase=0;exon_id=EEB05690-1;rank=1;extra_copy_number=0
Chr1	Liftoff	CDS	3284326	3285545	.	-	.	ID=CDS:EEB05690;Parent=transcript:EEB05690;protein_id=EEB05690;extra_copy_number=0
Chr1	Liftoff	five_prime_UTR	3285546	3285772	.	-	.	Parent=transcript:EEB05690;extra_copy_number=0
Chr1	Liftoff	three_prime_UTR	3284240	3284325	.	-	.	Parent=transcript:EEB05690;extra_copy_number=0
Chr1	Liftoff	gene	3286232	3287629	.	+	.	ID=gene:SJAG_00713;biotype=protein_coding;description=hypothetical protein;gene_id=SJAG_00713;logic_name=ena;coverage=0.995;sequence_ID=0.908;extra_copy_number=0;copy_num_ID=gene:SJAG_00713_0
Chr1	Liftoff	mRNA	3286232	3287629	.	+	.	ID=transcript:EEB05689;Parent=gene:SJAG_00713;Name=SJAG_00713-1;biotype=protein_coding;tag=Ensembl_canonical;transcript_id=EEB05689;extra_copy_number=0
Chr1	Liftoff	exon	3286232	3287629	.	+	.	Parent=transcript:EEB05689;Name=EEB05689-1;constitutive=1;ensembl_end_phase=0;ensembl_phase=0;exon_id=EEB05689-1;rank=1;extra_copy_number=0
Chr1	Liftoff	CDS	3286232	3287629	.	+	.	ID=CDS:EEB05689;Parent=transcript:EEB05689;protein_id=EEB05689;extra_copy_number=0
Chr1	Liftoff	gene	3289255	3290703	.	+	.	ID=gene:SJAG_00712;biotype=protein_coding;description=19S proteasome regulatory subunit Rpt2;gene_id=SJAG_00712;logic_name=ena;coverage=1.0;sequence_ID=0.942;extra_copy_number=0;copy_num_ID=gene:SJAG_00712_0
Chr1	Liftoff	mRNA	3289255	3290703	.	+	.	ID=transcript:EEB05688;Parent=gene:SJAG_00712;Name=SJAG_00712-1;biotype=protein_coding;tag=Ensembl_canonical;transcript_id=EEB05688;extra_copy_number=0
Chr1	Liftoff	exon	3289255	3289281	.	+	.	Parent=transcript:EEB05688;Name=EEB05688-1;constitutive=1;ensembl_end_phase=0;ensembl_phase=0;exon_id=EEB05688-1;rank=1;extra_copy_number=0
Chr1	Liftoff	exon	3289363	3290703	.	+	.	Parent=transcript:EEB05688;Name=EEB05688-2;constitutive=1;ensembl_end_phase=0;ensembl_phase=0;exon_id=EEB05688-2;rank=2;extra_copy_number=0
Chr1	Liftoff	CDS	3289255	3289281	.	+	.	ID=CDS:EEB05688;Parent=transcript:EEB05688;protein_id=EEB05688;extra_copy_number=0
Chr1	Liftoff	CDS	3289363	3290703	.	+	.	ID=CDS:EEB05688;Parent=transcript:EEB05688;protein_id=EEB05688;extra_copy_number=0
Chr1	Liftoff	gene	3290784	3292689	.	-	.	ID=gene:SJAG_00711;biotype=protein_coding;description=acid phosphatase;gene_id=SJAG_00711;logic_name=ena;coverage=0.691;sequence_ID=0.599;extra_copy_number=0;copy_num_ID=gene:SJAG_00711_0
Chr1	Liftoff	mRNA	3290784	3292689	.	-	.	ID=transcript:EEB05687;Parent=gene:SJAG_00711;Name=SJAG_00711-1;biotype=protein_coding;tag=Ensembl_canonical;transcript_id=EEB05687;extra_copy_number=0
Chr1	Liftoff	exon	3290784	3292689	.	-	.	Parent=transcript:EEB05687;Name=EEB05687-1;constitutive=1;ensembl_end_phase=2;ensembl_phase=0;exon_id=EEB05687-1;rank=1;extra_copy_number=0
Chr1	Liftoff	CDS	3290947	3292266	.	-	.	ID=CDS:EEB05687;Parent=transcript:EEB05687;protein_id=EEB05687;extra_copy_number=0
Chr1	Liftoff	five_prime_UTR	3292267	3292689	.	-	.	Parent=transcript:EEB05687;extra_copy_number=0
Chr1	Liftoff	three_prime_UTR	3290784	3290946	.	-	.	Parent=transcript:EEB05687;extra_copy_number=0
Chr1	Liftoff	gene	3295590	3296239	.	+	.	ID=gene:SJAG_00708;biotype=protein_coding;description=hypothetical protein;gene_id=SJAG_00708;logic_name=ena;coverage=0.740;sequence_ID=0.581;extra_copy_number=0;copy_num_ID=gene:SJAG_00708_0
Chr1	Liftoff	mRNA	3295590	3296239	.	+	.	ID=transcript:EEB05685;Parent=gene:SJAG_00708;Name=SJAG_00708-1;biotype=protein_coding;tag=Ensembl_canonical;transcript_id=EEB05685;extra_copy_number=0
Chr1	Liftoff	exon	3295590	3296239	.	+	.	Parent=transcript:EEB05685;Name=EEB05685-1;constitutive=1;ensembl_end_phase=0;ensembl_phase=0;exon_id=EEB05685-1;rank=1;extra_copy_number=0
Chr1	Liftoff	CDS	3295692	3296207	.	+	.	ID=CDS:EEB05685;Parent=transcript:EEB05685;protein_id=EEB05685;extra_copy_number=0
Chr1	Liftoff	five_prime_UTR	3295590	3295691	.	+	.	Parent=transcript:EEB05685;extra_copy_number=0
Chr1	Liftoff	three_prime_UTR	3296208	3296239	.	+	.	Parent=transcript:EEB05685;extra_copy_number=0
Chr1	Liftoff	gene	3296685	3297709	.	+	.	ID=gene:SJAG_00707;biotype=protein_coding;description=fungal protein;gene_id=SJAG_00707;logic_name=ena;coverage=0.997;sequence_ID=0.879;extra_copy_number=0;copy_num_ID=gene:SJAG_00707_0
Chr1	Liftoff	mRNA	3296685	3297709	.	+	.	ID=transcript:EEB05684;Parent=gene:SJAG_00707;Name=SJAG_00707-1;biotype=protein_coding;tag=Ensembl_canonical;transcript_id=EEB05684;extra_copy_number=0
Chr1	Liftoff	exon	3296685	3297709	.	+	.	Parent=transcript:EEB05684;Name=EEB05684-1;constitutive=1;ensembl_end_phase=0;ensembl_phase=0;exon_id=EEB05684-1;rank=1;extra_copy_number=0
Chr1	Liftoff	CDS	3296770	3297616	.	+	.	ID=CDS:EEB05684;Parent=transcript:EEB05684;protein_id=EEB05684;extra_copy_number=0
Chr1	Liftoff	five_prime_UTR	3296685	3296769	.	+	.	Parent=transcript:EEB05684;extra_copy_number=0
Chr1	Liftoff	three_prime_UTR	3297617	3297709	.	+	.	Parent=transcript:EEB05684;extra_copy_number=0
Chr1	Liftoff	gene	3297643	3303624	.	+	.	ID=gene:SJAG_00706;biotype=protein_coding;description=oxalyl-CoA decarboxylase;gene_id=SJAG_00706;logic_name=ena;coverage=0.991;sequence_ID=0.852;extra_copy_number=0;copy_num_ID=gene:SJAG_00706_0
Chr1	Liftoff	mRNA	3297643	3303624	.	+	.	ID=transcript:EEB05683;Parent=gene:SJAG_00706;Name=SJAG_00706-1;biotype=protein_coding;tag=Ensembl_canonical;transcript_id=EEB05683;extra_copy_number=0
Chr1	Liftoff	exon	3297643	3299756	.	+	.	Parent=transcript:EEB05683;Name=EEB05683-1;constitutive=1;ensembl_end_phase=0;ensembl_phase=0;exon_id=EEB05683-1;rank=1;extra_copy_number=0
Chr1	Liftoff	exon	3299803	3303624	.	+	.	Parent=transcript:EEB05683;Name=EEB05683-2;constitutive=1;ensembl_end_phase=0;ensembl_phase=0;exon_id=EEB05683-2;rank=2;extra_copy_number=0
Chr1	Liftoff	CDS	3298086	3299756	.	+	.	ID=CDS:EEB05683;Parent=transcript:EEB05683;protein_id=EEB05683;extra_copy_number=0
Chr1	Liftoff	CDS	3299803	3299847	.	+	.	ID=CDS:EEB05683;Parent=transcript:EEB05683;protein_id=EEB05683;extra_copy_number=0
Chr1	Liftoff	five_prime_UTR	3297643	3298085	.	+	.	Parent=transcript:EEB05683;extra_copy_number=0
Chr1	Liftoff	three_prime_UTR	3299848	3303624	.	+	.	Parent=transcript:EEB05683;extra_copy_number=0
Chr1	Liftoff	gene	3299790	3301457	.	-	.	ID=gene:SJAG_00705;biotype=protein_coding;description=nucleotide pyrophosphatase;gene_id=SJAG_00705;logic_name=ena;coverage=0.994;sequence_ID=0.869;extra_copy_number=0;copy_num_ID=gene:SJAG_00705_0
Chr1	Liftoff	mRNA	3299790	3301457	.	-	.	ID=transcript:EEB05682;Parent=gene:SJAG_00705;Name=SJAG_00705-1;biotype=protein_coding;tag=Ensembl_canonical;transcript_id=EEB05682;extra_copy_number=0
Chr1	Liftoff	exon	3299790	3301457	.	-	.	Parent=transcript:EEB05682;Name=EEB05682-1;constitutive=1;ensembl_end_phase=0;ensembl_phase=0;exon_id=EEB05682-1;rank=1;extra_copy_number=0
Chr1	Liftoff	CDS	3299946	3301394	.	-	.	ID=CDS:EEB05682;Parent=transcript:EEB05682;protein_id=EEB05682;extra_copy_number=0
Chr1	Liftoff	five_prime_UTR	3301395	3301457	.	-	.	Parent=transcript:EEB05682;extra_copy_number=0
Chr1	Liftoff	three_prime_UTR	3299790	3299945	.	-	.	Parent=transcript:EEB05682;extra_copy_number=0
Chr1	Liftoff	gene	3301417	3304906	.	-	.	ID=gene:SJAG_00704;biotype=protein_coding;description=AGC protein kinase Ppk31;gene_id=SJAG_00704;logic_name=ena;coverage=0.989;sequence_ID=0.836;extra_copy_number=0;copy_num_ID=gene:SJAG_00704_0
Chr1	Liftoff	mRNA	3301417	3304906	.	-	.	ID=transcript:EEB05681;Parent=gene:SJAG_00704;Name=SJAG_00704-1;biotype=protein_coding;tag=Ensembl_canonical;transcript_id=EEB05681;extra_copy_number=0
Chr1	Liftoff	exon	3301417	3304906	.	-	.	Parent=transcript:EEB05681;Name=EEB05681-1;constitutive=1;ensembl_end_phase=1;ensembl_phase=0;exon_id=EEB05681-1;rank=1;extra_copy_number=0
Chr1	Liftoff	CDS	3301557	3304517	.	-	.	ID=CDS:EEB05681;Parent=transcript:EEB05681;protein_id=EEB05681;extra_copy_number=0
Chr1	Liftoff	five_prime_UTR	3304518	3304906	.	-	.	Parent=transcript:EEB05681;extra_copy_number=0
Chr1	Liftoff	three_prime_UTR	3301417	3301556	.	-	.	Parent=transcript:EEB05681;extra_copy_number=0
Chr1	Liftoff	gene	3305818	3306393	.	+	.	ID=gene:SJAG_00703;biotype=protein_coding;description=hypothetical protein;gene_id=SJAG_00703;logic_name=ena;coverage=0.854;sequence_ID=0.709;extra_copy_number=0;copy_num_ID=gene:SJAG_00703_0
Chr1	Liftoff	mRNA	3305818	3306393	.	+	.	ID=transcript:EEB05680;Parent=gene:SJAG_00703;Name=SJAG_00703-1;biotype=protein_coding;tag=Ensembl_canonical;transcript_id=EEB05680;extra_copy_number=0
Chr1	Liftoff	exon	3305818	3306057	.	+	.	Parent=transcript:EEB05680;Name=EEB05680-1;constitutive=1;ensembl_end_phase=0;ensembl_phase=0;exon_id=EEB05680-1;rank=1;extra_copy_number=0
Chr1	Liftoff	exon	3306112	3306393	.	+	.	Parent=transcript:EEB05680;Name=EEB05680-2;constitutive=1;ensembl_end_phase=2;ensembl_phase=0;exon_id=EEB05680-2;rank=2;extra_copy_number=0
Chr1	Liftoff	CDS	3305824	3306057	.	+	.	ID=CDS:EEB05680;Parent=transcript:EEB05680;protein_id=EEB05680;extra_copy_number=0
Chr1	Liftoff	CDS	3306112	3306192	.	+	.	ID=CDS:EEB05680;Parent=transcript:EEB05680;protein_id=EEB05680;extra_copy_number=0
Chr1	Liftoff	five_prime_UTR	3305818	3305823	.	+	.	Parent=transcript:EEB05680;extra_copy_number=0
Chr1	Liftoff	three_prime_UTR	3306193	3306393	.	+	.	Parent=transcript:EEB05680;extra_copy_number=0
Chr1	Liftoff	gene	3306756	3308553	.	+	.	ID=gene:SJAG_00702;biotype=protein_coding;description=peroxisomal targeting signal receptor Pex5;gene_id=SJAG_00702;logic_name=ena;coverage=0.998;sequence_ID=0.844;extra_copy_number=0;copy_num_ID=gene:SJAG_00702_0
Chr1	Liftoff	mRNA	3306756	3308553	.	+	.	ID=transcript:EEB05679;Parent=gene:SJAG_00702;Name=SJAG_00702-1;biotype=protein_coding;tag=Ensembl_canonical;transcript_id=EEB05679;extra_copy_number=0
Chr1	Liftoff	exon	3306756	3307514	.	+	.	Parent=transcript:EEB05679;Name=EEB05679-1;constitutive=1;ensembl_end_phase=0;ensembl_phase=0;exon_id=EEB05679-1;rank=1;extra_copy_number=0
Chr1	Liftoff	exon	3307562	3308300	.	+	.	Parent=transcript:EEB05679;Name=EEB05679-2;constitutive=1;ensembl_end_phase=0;ensembl_phase=0;exon_id=EEB05679-2;rank=2;extra_copy_number=0
Chr1	Liftoff	exon	3308347	3308553	.	+	.	Parent=transcript:EEB05679;Name=EEB05679-3;constitutive=1;ensembl_end_phase=0;ensembl_phase=0;exon_id=EEB05679-3;rank=3;extra_copy_number=0
Chr1	Liftoff	CDS	3306756	3307514	.	+	.	ID=CDS:EEB05679;Parent=transcript:EEB05679;protein_id=EEB05679;extra_copy_number=0
Chr1	Liftoff	CDS	3307562	3308300	.	+	.	ID=CDS:EEB05679;Parent=transcript:EEB05679;protein_id=EEB05679;extra_copy_number=0
Chr1	Liftoff	CDS	3308347	3308553	.	+	.	ID=CDS:EEB05679;Parent=transcript:EEB05679;protein_id=EEB05679;extra_copy_number=0
Chr1	Liftoff	gene	3308784	3311042	.	+	.	ID=gene:SJAG_00701;biotype=protein_coding;description=zf-C2H2 type zinc finger protein;gene_id=SJAG_00701;logic_name=ena;coverage=0.953;sequence_ID=0.859;extra_copy_number=0;copy_num_ID=gene:SJAG_00701_0
Chr1	Liftoff	mRNA	3308784	3311042	.	+	.	ID=transcript:EEB05678;Parent=gene:SJAG_00701;Name=SJAG_00701-1;biotype=protein_coding;tag=Ensembl_canonical;transcript_id=EEB05678;extra_copy_number=0
Chr1	Liftoff	exon	3308784	3309104	.	+	.	Parent=transcript:EEB05678;Name=EEB05678-1;constitutive=1;ensembl_end_phase=1;ensembl_phase=0;exon_id=EEB05678-1;rank=1;extra_copy_number=0
Chr1	Liftoff	exon	3309152	3311042	.	+	.	Parent=transcript:EEB05678;Name=EEB05678-2;constitutive=1;ensembl_end_phase=1;ensembl_phase=1;exon_id=EEB05678-2;rank=2;extra_copy_number=0
Chr1	Liftoff	CDS	3309041	3309104	.	+	.	ID=CDS:EEB05678;Parent=transcript:EEB05678;protein_id=EEB05678;extra_copy_number=0
Chr1	Liftoff	CDS	3309152	3310589	.	+	.	ID=CDS:EEB05678;Parent=transcript:EEB05678;protein_id=EEB05678;extra_copy_number=0
Chr1	Liftoff	five_prime_UTR	3308784	3309040	.	+	.	Parent=transcript:EEB05678;extra_copy_number=0
Chr1	Liftoff	three_prime_UTR	3310590	3311042	.	+	.	Parent=transcript:EEB05678;extra_copy_number=0
Chr1	Liftoff	gene	3310900	3312412	.	-	.	ID=gene:SJAG_00700;biotype=protein_coding;description=BAR adaptor protein Hob3;gene_id=SJAG_00700;logic_name=ena;coverage=0.989;sequence_ID=0.909;extra_copy_number=0;copy_num_ID=gene:SJAG_00700_0
Chr1	Liftoff	mRNA	3310900	3312412	.	-	.	ID=transcript:EEB05677;Parent=gene:SJAG_00700;Name=SJAG_00700-1;biotype=protein_coding;tag=Ensembl_canonical;transcript_id=EEB05677;extra_copy_number=0
Chr1	Liftoff	exon	3310900	3312292	.	-	.	Parent=transcript:EEB05677;Name=EEB05677-2;constitutive=1;ensembl_end_phase=0;ensembl_phase=0;exon_id=EEB05677-2;rank=2;extra_copy_number=0
Chr1	Liftoff	exon	3312345	3312412	.	-	.	Parent=transcript:EEB05677;Name=EEB05677-1;constitutive=1;ensembl_end_phase=0;ensembl_phase=0;exon_id=EEB05677-1;rank=1;extra_copy_number=0
Chr1	Liftoff	CDS	3311549	3312292	.	-	.	ID=CDS:EEB05677;Parent=transcript:EEB05677;protein_id=EEB05677;extra_copy_number=0
Chr1	Liftoff	CDS	3312345	3312392	.	-	.	ID=CDS:EEB05677;Parent=transcript:EEB05677;protein_id=EEB05677;extra_copy_number=0
Chr1	Liftoff	five_prime_UTR	3312393	3312412	.	-	.	Parent=transcript:EEB05677;extra_copy_number=0
Chr1	Liftoff	three_prime_UTR	3310900	3311548	.	-	.	Parent=transcript:EEB05677;extra_copy_number=0
Chr1	Liftoff	gene	3313122	3313622	.	+	.	ID=gene:SJAG_00699;biotype=protein_coding;description=tspO/peripheral benzodiazepine receptor;gene_id=SJAG_00699;logic_name=ena;coverage=0.988;sequence_ID=0.927;extra_copy_number=0;copy_num_ID=gene:SJAG_00699_0
Chr1	Liftoff	mRNA	3313122	3313622	.	+	.	ID=transcript:EEB05676;Parent=gene:SJAG_00699;Name=SJAG_00699-1;biotype=protein_coding;tag=Ensembl_canonical;transcript_id=EEB05676;extra_copy_number=0
Chr1	Liftoff	exon	3313122	3313622	.	+	.	Parent=transcript:EEB05676;Name=EEB05676-1;constitutive=1;ensembl_end_phase=0;ensembl_phase=0;exon_id=EEB05676-1;rank=1;extra_copy_number=0
Chr1	Liftoff	CDS	3313122	3313622	.	+	.	ID=CDS:EEB05676;Parent=transcript:EEB05676;protein_id=EEB05676;extra_copy_number=0
Chr1	Liftoff	gene	3313658	3314854	.	-	.	ID=gene:SJAG_00698;biotype=protein_coding;description=CCAAT-binding factor complex subunit Php2;gene_id=SJAG_00698;logic_name=ena;coverage=0.985;sequence_ID=0.895;extra_copy_number=0;copy_num_ID=gene:SJAG_00698_0
Chr1	Liftoff	mRNA	3313658	3314854	.	-	.	ID=transcript:EEB05675;Parent=gene:SJAG_00698;Name=SJAG_00698-1;biotype=protein_coding;tag=Ensembl_canonical;transcript_id=EEB05675;extra_copy_number=0
Chr1	Liftoff	exon	3313658	3314854	.	-	.	Parent=transcript:EEB05675;Name=EEB05675-1;constitutive=1;ensembl_end_phase=0;ensembl_phase=0;exon_id=EEB05675-1;rank=1;extra_copy_number=0
Chr1	Liftoff	CDS	3313658	3314854	.	-	.	ID=CDS:EEB05675;Parent=transcript:EEB05675;protein_id=EEB05675;extra_copy_number=0
Chr1	Liftoff	gene	3315147	3315731	.	+	.	ID=gene:SJAG_00697;biotype=protein_coding;description=borealin Nbl1;gene_id=SJAG_00697;logic_name=ena;coverage=1.0;sequence_ID=0.920;extra_copy_number=0;copy_num_ID=gene:SJAG_00697_0
Chr1	Liftoff	mRNA	3315147	3315731	.	+	.	ID=transcript:EEB05674;Parent=gene:SJAG_00697;Name=SJAG_00697-1;biotype=protein_coding;tag=Ensembl_canonical;transcript_id=EEB05674;extra_copy_number=0
Chr1	Liftoff	exon	3315147	3315279	.	+	.	Parent=transcript:EEB05674;Name=EEB05674-1;constitutive=1;ensembl_end_phase=1;ensembl_phase=0;exon_id=EEB05674-1;rank=1;extra_copy_number=0
Chr1	Liftoff	exon	3315463	3315731	.	+	.	Parent=transcript:EEB05674;Name=EEB05674-2;constitutive=1;ensembl_end_phase=0;ensembl_phase=1;exon_id=EEB05674-2;rank=2;extra_copy_number=0
Chr1	Liftoff	CDS	3315147	3315279	.	+	.	ID=CDS:EEB05674;Parent=transcript:EEB05674;protein_id=EEB05674;extra_copy_number=0
Chr1	Liftoff	CDS	3315463	3315731	.	+	.	ID=CDS:EEB05674;Parent=transcript:EEB05674;protein_id=EEB05674;extra_copy_number=0
Chr1	Liftoff	gene	3315790	3316344	.	-	.	ID=gene:SJAG_00696;biotype=protein_coding;description=GINS complex subunit Psf2;gene_id=SJAG_00696;logic_name=ena;coverage=1.0;sequence_ID=0.909;extra_copy_number=0;copy_num_ID=gene:SJAG_00696_0
Chr1	Liftoff	mRNA	3315790	3316344	.	-	.	ID=transcript:EEB05673;Parent=gene:SJAG_00696;Name=SJAG_00696-1;biotype=protein_coding;tag=Ensembl_canonical;transcript_id=EEB05673;extra_copy_number=0
Chr1	Liftoff	exon	3315790	3316344	.	-	.	Parent=transcript:EEB05673;Name=EEB05673-1;constitutive=1;ensembl_end_phase=0;ensembl_phase=0;exon_id=EEB05673-1;rank=1;extra_copy_number=0
Chr1	Liftoff	CDS	3315790	3316344	.	-	.	ID=CDS:EEB05673;Parent=transcript:EEB05673;protein_id=EEB05673;extra_copy_number=0
Chr1	Liftoff	gene	3316677	3318167	.	+	.	ID=gene:SJAG_00695;biotype=protein_coding;description=acetylglutamate synthase Arg6;gene_id=SJAG_00695;logic_name=ena;coverage=1.0;sequence_ID=0.883;extra_copy_number=0;copy_num_ID=gene:SJAG_00695_0
Chr1	Liftoff	mRNA	3316677	3318167	.	+	.	ID=transcript:EEB05672;Parent=gene:SJAG_00695;Name=SJAG_00695-1;biotype=protein_coding;tag=Ensembl_canonical;transcript_id=EEB05672;extra_copy_number=0
Chr1	Liftoff	exon	3316677	3318167	.	+	.	Parent=transcript:EEB05672;Name=EEB05672-1;constitutive=1;ensembl_end_phase=0;ensembl_phase=0;exon_id=EEB05672-1;rank=1;extra_copy_number=0
Chr1	Liftoff	CDS	3316677	3318167	.	+	.	ID=CDS:EEB05672;Parent=transcript:EEB05672;protein_id=EEB05672;extra_copy_number=0
Chr1	Liftoff	gene	3318380	3319203	.	+	.	ID=gene:SJAG_00694;biotype=protein_coding;description=orotate phosphoribosyltransferase Ura5;gene_id=SJAG_00694;logic_name=ena;coverage=0.927;sequence_ID=0.856;extra_copy_number=0;copy_num_ID=gene:SJAG_00694_0
Chr1	Liftoff	mRNA	3318380	3319203	.	+	.	ID=transcript:EEB05671;Parent=gene:SJAG_00694;Name=SJAG_00694-1;biotype=protein_coding;tag=Ensembl_canonical;transcript_id=EEB05671;extra_copy_number=0
Chr1	Liftoff	exon	3318380	3319203	.	+	.	Parent=transcript:EEB05671;Name=EEB05671-1;constitutive=1;ensembl_end_phase=0;ensembl_phase=0;exon_id=EEB05671-1;rank=1;extra_copy_number=0
Chr1	Liftoff	CDS	3318441	3319088	.	+	.	ID=CDS:EEB05671;Parent=transcript:EEB05671;protein_id=EEB05671;extra_copy_number=0
Chr1	Liftoff	five_prime_UTR	3318380	3318440	.	+	.	Parent=transcript:EEB05671;extra_copy_number=0
Chr1	Liftoff	three_prime_UTR	3319089	3319203	.	+	.	Parent=transcript:EEB05671;extra_copy_number=0
Chr1	Liftoff	gene	3319348	3322884	.	-	.	ID=gene:SJAG_00692;biotype=protein_coding;description=RNA polymerase I transcription factor subunit Rrn11;gene_id=SJAG_00692;logic_name=ena;coverage=0.945;sequence_ID=0.832;extra_copy_number=0;copy_num_ID=gene:SJAG_00692_0
Chr1	Liftoff	mRNA	3319348	3322884	.	-	.	ID=transcript:EEB05669;Parent=gene:SJAG_00692;Name=SJAG_00692-1;biotype=protein_coding;tag=Ensembl_canonical;transcript_id=EEB05669;extra_copy_number=0
Chr1	Liftoff	exon	3319348	3322115	.	-	.	Parent=transcript:EEB05669;Name=EEB05669-2;constitutive=1;ensembl_end_phase=2;ensembl_phase=0;exon_id=EEB05669-2;rank=2;extra_copy_number=0
Chr1	Liftoff	exon	3322156	3322884	.	-	.	Parent=transcript:EEB05669;Name=EEB05669-1;constitutive=1;ensembl_end_phase=0;ensembl_phase=0;exon_id=EEB05669-1;rank=1;extra_copy_number=0
Chr1	Liftoff	CDS	3321837	3322115	.	-	.	ID=CDS:EEB05669;Parent=transcript:EEB05669;protein_id=EEB05669;extra_copy_number=0
Chr1	Liftoff	CDS	3322156	3322500	.	-	.	ID=CDS:EEB05669;Parent=transcript:EEB05669;protein_id=EEB05669;extra_copy_number=0
Chr1	Liftoff	five_prime_UTR	3322501	3322884	.	-	.	Parent=transcript:EEB05669;extra_copy_number=0
Chr1	Liftoff	three_prime_UTR	3319348	3321836	.	-	.	Parent=transcript:EEB05669;extra_copy_number=0
Chr1	Liftoff	gene	3319428	3322856	.	+	.	ID=gene:SJAG_00693;biotype=protein_coding;description=MBF transcription factor complex subunit Res1;gene_id=SJAG_00693;logic_name=ena;coverage=0.984;sequence_ID=0.865;extra_copy_number=0;copy_num_ID=gene:SJAG_00693_0
Chr1	Liftoff	mRNA	3319428	3322856	.	+	.	ID=transcript:EEB05670;Parent=gene:SJAG_00693;Name=SJAG_00693-1;biotype=protein_coding;tag=Ensembl_canonical;transcript_id=EEB05670;extra_copy_number=0
Chr1	Liftoff	exon	3319428	3322856	.	+	.	Parent=transcript:EEB05670;Name=EEB05670-1;constitutive=1;ensembl_end_phase=2;ensembl_phase=0;exon_id=EEB05670-1;rank=1;extra_copy_number=0
Chr1	Liftoff	CDS	3319770	3321647	.	+	.	ID=CDS:EEB05670;Parent=transcript:EEB05670;protein_id=EEB05670;extra_copy_number=0
Chr1	Liftoff	five_prime_UTR	3319428	3319769	.	+	.	Parent=transcript:EEB05670;extra_copy_number=0
Chr1	Liftoff	three_prime_UTR	3321648	3322856	.	+	.	Parent=transcript:EEB05670;extra_copy_number=0
Chr1	Liftoff	gene	3323720	3324754	.	+	.	ID=gene:SJAG_00691;biotype=protein_coding;description=glutamine aminotransferase subunit;gene_id=SJAG_00691;logic_name=ena;coverage=0.903;sequence_ID=0.743;extra_copy_number=0;copy_num_ID=gene:SJAG_00691_0
Chr1	Liftoff	mRNA	3323720	3324754	.	+	.	ID=transcript:EEB05668;Parent=gene:SJAG_00691;Name=SJAG_00691-1;biotype=protein_coding;tag=Ensembl_canonical;transcript_id=EEB05668;extra_copy_number=0
Chr1	Liftoff	exon	3323720	3324754	.	+	.	Parent=transcript:EEB05668;Name=EEB05668-1;constitutive=1;ensembl_end_phase=1;ensembl_phase=0;exon_id=EEB05668-1;rank=1;extra_copy_number=0
Chr1	Liftoff	CDS	3324034	3324753	.	+	.	ID=CDS:EEB05668;Parent=transcript:EEB05668;protein_id=EEB05668;extra_copy_number=0
Chr1	Liftoff	five_prime_UTR	3323720	3324033	.	+	.	Parent=transcript:EEB05668;extra_copy_number=0
Chr1	Liftoff	gene	3325060	3329015	.	+	.	ID=gene:SJAG_00690;biotype=protein_coding;description=PEK protein kinase Hri2;gene_id=SJAG_00690;logic_name=ena;coverage=0.968;sequence_ID=0.852;extra_copy_number=0;copy_num_ID=gene:SJAG_00690_0
Chr1	Liftoff	mRNA	3325060	3329015	.	+	.	ID=transcript:EEB05667;Parent=gene:SJAG_00690;Name=SJAG_00690-1;biotype=protein_coding;tag=Ensembl_canonical;transcript_id=EEB05667;extra_copy_number=0
Chr1	Liftoff	exon	3325060	3325506	.	+	.	Parent=transcript:EEB05667;Name=EEB05667-1;constitutive=1;ensembl_end_phase=1;ensembl_phase=0;exon_id=EEB05667-1;rank=1;extra_copy_number=0
Chr1	Liftoff	exon	3325576	3325614	.	+	.	Parent=transcript:EEB05667;Name=EEB05667-2;constitutive=1;ensembl_end_phase=1;ensembl_phase=1;exon_id=EEB05667-2;rank=2;extra_copy_number=0
Chr1	Liftoff	exon	3325673	3326222	.	+	.	Parent=transcript:EEB05667;Name=EEB05667-3;constitutive=1;ensembl_end_phase=2;ensembl_phase=1;exon_id=EEB05667-3;rank=3;extra_copy_number=0
Chr1	Liftoff	exon	3326290	3329015	.	+	.	Parent=transcript:EEB05667;Name=EEB05667-4;constitutive=1;ensembl_end_phase=1;ensembl_phase=2;exon_id=EEB05667-4;rank=4;extra_copy_number=0
Chr1	Liftoff	CDS	3325440	3325506	.	+	.	ID=CDS:EEB05667;Parent=transcript:EEB05667;protein_id=EEB05667;extra_copy_number=0
Chr1	Liftoff	CDS	3325576	3325614	.	+	.	ID=CDS:EEB05667;Parent=transcript:EEB05667;protein_id=EEB05667;extra_copy_number=0
Chr1	Liftoff	CDS	3325673	3326222	.	+	.	ID=CDS:EEB05667;Parent=transcript:EEB05667;protein_id=EEB05667;extra_copy_number=0
Chr1	Liftoff	CDS	3326290	3327616	.	+	.	ID=CDS:EEB05667;Parent=transcript:EEB05667;protein_id=EEB05667;extra_copy_number=0
Chr1	Liftoff	five_prime_UTR	3325060	3325439	.	+	.	Parent=transcript:EEB05667;extra_copy_number=0
Chr1	Liftoff	three_prime_UTR	3327617	3329015	.	+	.	Parent=transcript:EEB05667;extra_copy_number=0
Chr1	Liftoff	gene	3327760	3328957	.	-	.	ID=gene:SJAG_00689;biotype=protein_coding;description=nuclear HMG-like acidic protein Mak16;gene_id=SJAG_00689;logic_name=ena;coverage=1.0;sequence_ID=0.932;extra_copy_number=0;copy_num_ID=gene:SJAG_00689_0
Chr1	Liftoff	mRNA	3327760	3328957	.	-	.	ID=transcript:EEB05666;Parent=gene:SJAG_00689;Name=SJAG_00689-1;biotype=protein_coding;tag=Ensembl_canonical;transcript_id=EEB05666;extra_copy_number=0
Chr1	Liftoff	exon	3327760	3328699	.	-	.	Parent=transcript:EEB05666;Name=EEB05666-2;constitutive=1;ensembl_end_phase=0;ensembl_phase=2;exon_id=EEB05666-2;rank=2;extra_copy_number=0
Chr1	Liftoff	exon	3328832	3328957	.	-	.	Parent=transcript:EEB05666;Name=EEB05666-1;constitutive=1;ensembl_end_phase=2;ensembl_phase=0;exon_id=EEB05666-1;rank=1;extra_copy_number=0
Chr1	Liftoff	CDS	3327844	3328699	.	-	.	ID=CDS:EEB05666;Parent=transcript:EEB05666;protein_id=EEB05666;extra_copy_number=0
Chr1	Liftoff	CDS	3328832	3328893	.	-	.	ID=CDS:EEB05666;Parent=transcript:EEB05666;protein_id=EEB05666;extra_copy_number=0
Chr1	Liftoff	five_prime_UTR	3328894	3328957	.	-	.	Parent=transcript:EEB05666;extra_copy_number=0
Chr1	Liftoff	three_prime_UTR	3327760	3327843	.	-	.	Parent=transcript:EEB05666;extra_copy_number=0
Chr1	Liftoff	gene	3328897	3329981	.	-	.	ID=gene:SJAG_00688;biotype=protein_coding;description=hypothetical protein;gene_id=SJAG_00688;logic_name=ena;coverage=0.974;sequence_ID=0.799;extra_copy_number=0;copy_num_ID=gene:SJAG_00688_0
Chr1	Liftoff	mRNA	3328897	3329981	.	-	.	ID=transcript:EEB05665;Parent=gene:SJAG_00688;Name=SJAG_00688-1;biotype=protein_coding;tag=Ensembl_canonical;transcript_id=EEB05665;extra_copy_number=0
Chr1	Liftoff	exon	3328897	3329631	.	-	.	Parent=transcript:EEB05665;Name=EEB05665-2;constitutive=1;ensembl_end_phase=1;ensembl_phase=2;exon_id=EEB05665-2;rank=2;extra_copy_number=0
Chr1	Liftoff	exon	3329736	3329981	.	-	.	Parent=transcript:EEB05665;Name=EEB05665-1;constitutive=1;ensembl_end_phase=2;ensembl_phase=0;exon_id=EEB05665-1;rank=1;extra_copy_number=0
Chr1	Liftoff	CDS	3329313	3329631	.	-	.	ID=CDS:EEB05665;Parent=transcript:EEB05665;protein_id=EEB05665;extra_copy_number=0
Chr1	Liftoff	CDS	3329736	3329773	.	-	.	ID=CDS:EEB05665;Parent=transcript:EEB05665;protein_id=EEB05665;extra_copy_number=0
Chr1	Liftoff	five_prime_UTR	3329774	3329981	.	-	.	Parent=transcript:EEB05665;extra_copy_number=0
Chr1	Liftoff	three_prime_UTR	3328897	3329312	.	-	.	Parent=transcript:EEB05665;extra_copy_number=0
Chr1	Liftoff	gene	3329903	3330734	.	+	.	ID=gene:SJAG_00687;biotype=protein_coding;description=Tim9-Tim10 complex subunit Tim10;gene_id=SJAG_00687;logic_name=ena;coverage=0.996;sequence_ID=0.905;extra_copy_number=0;copy_num_ID=gene:SJAG_00687_0
Chr1	Liftoff	mRNA	3329903	3330734	.	+	.	ID=transcript:EEB05664;Parent=gene:SJAG_00687;Name=SJAG_00687-1;biotype=protein_coding;tag=Ensembl_canonical;transcript_id=EEB05664;extra_copy_number=0
Chr1	Liftoff	exon	3329903	3330131	.	+	.	Parent=transcript:EEB05664;Name=EEB05664-1;constitutive=1;ensembl_end_phase=2;ensembl_phase=0;exon_id=EEB05664-1;rank=1;extra_copy_number=0
Chr1	Liftoff	exon	3330339	3330734	.	+	.	Parent=transcript:EEB05664;Name=EEB05664-2;constitutive=1;ensembl_end_phase=0;ensembl_phase=2;exon_id=EEB05664-2;rank=2;extra_copy_number=0
Chr1	Liftoff	CDS	3330031	3330131	.	+	.	ID=CDS:EEB05664;Parent=transcript:EEB05664;protein_id=EEB05664;extra_copy_number=0
Chr1	Liftoff	CDS	3330339	3330507	.	+	.	ID=CDS:EEB05664;Parent=transcript:EEB05664;protein_id=EEB05664;extra_copy_number=0
Chr1	Liftoff	five_prime_UTR	3329903	3330030	.	+	.	Parent=transcript:EEB05664;extra_copy_number=0
Chr1	Liftoff	three_prime_UTR	3330508	3330734	.	+	.	Parent=transcript:EEB05664;extra_copy_number=0
Chr1	Liftoff	gene	3330673	3334920	.	+	.	ID=gene:SJAG_00686;biotype=protein_coding;description=RNA-binding protein Puf3;gene_id=SJAG_00686;logic_name=ena;coverage=0.995;sequence_ID=0.904;extra_copy_number=0;copy_num_ID=gene:SJAG_00686_0
Chr1	Liftoff	mRNA	3330673	3334920	.	+	.	ID=transcript:EEB05663;Parent=gene:SJAG_00686;Name=SJAG_00686-1;biotype=protein_coding;tag=Ensembl_canonical;transcript_id=EEB05663;extra_copy_number=0
Chr1	Liftoff	exon	3330673	3333321	.	+	.	Parent=transcript:EEB05663;Name=EEB05663-1;constitutive=1;ensembl_end_phase=2;ensembl_phase=0;exon_id=EEB05663-1;rank=1;extra_copy_number=0
Chr1	Liftoff	exon	3333379	3333542	.	+	.	Parent=transcript:EEB05663;Name=EEB05663-2;constitutive=1;ensembl_end_phase=1;ensembl_phase=2;exon_id=EEB05663-2;rank=2;extra_copy_number=0
Chr1	Liftoff	exon	3333592	3334920	.	+	.	Parent=transcript:EEB05663;Name=EEB05663-3;constitutive=1;ensembl_end_phase=2;ensembl_phase=1;exon_id=EEB05663-3;rank=3;extra_copy_number=0
Chr1	Liftoff	CDS	3331037	3333321	.	+	.	ID=CDS:EEB05663;Parent=transcript:EEB05663;protein_id=EEB05663;extra_copy_number=0
Chr1	Liftoff	CDS	3333379	3333542	.	+	.	ID=CDS:EEB05663;Parent=transcript:EEB05663;protein_id=EEB05663;extra_copy_number=0
Chr1	Liftoff	CDS	3333592	3333668	.	+	.	ID=CDS:EEB05663;Parent=transcript:EEB05663;protein_id=EEB05663;extra_copy_number=0
Chr1	Liftoff	five_prime_UTR	3330673	3331036	.	+	.	Parent=transcript:EEB05663;extra_copy_number=0
Chr1	Liftoff	three_prime_UTR	3333669	3334920	.	+	.	Parent=transcript:EEB05663;extra_copy_number=0
Chr1	Liftoff	gene	3333272	3334978	.	-	.	ID=gene:SJAG_00685;biotype=protein_coding;description=phosphoglycerate mutase family protein;gene_id=SJAG_00685;logic_name=ena;coverage=0.995;sequence_ID=0.919;extra_copy_number=0;copy_num_ID=gene:SJAG_00685_0
Chr1	Liftoff	mRNA	3333272	3334978	.	-	.	ID=transcript:EEB05662;Parent=gene:SJAG_00685;Name=SJAG_00685-1;biotype=protein_coding;tag=Ensembl_canonical;transcript_id=EEB05662;extra_copy_number=0
Chr1	Liftoff	exon	3333272	3334437	.	-	.	Parent=transcript:EEB05662;Name=EEB05662-4;constitutive=1;ensembl_end_phase=0;ensembl_phase=0;exon_id=EEB05662-4;rank=4;extra_copy_number=0
Chr1	Liftoff	exon	3334554	3334619	.	-	.	Parent=transcript:EEB05662;Name=EEB05662-3;constitutive=1;ensembl_end_phase=0;ensembl_phase=0;exon_id=EEB05662-3;rank=3;extra_copy_number=0
Chr1	Liftoff	exon	3334668	3334790	.	-	.	Parent=transcript:EEB05662;Name=EEB05662-2;constitutive=1;ensembl_end_phase=0;ensembl_phase=0;exon_id=EEB05662-2;rank=2;extra_copy_number=0
Chr1	Liftoff	exon	3334837	3334978	.	-	.	Parent=transcript:EEB05662;Name=EEB05662-1;constitutive=1;ensembl_end_phase=0;ensembl_phase=0;exon_id=EEB05662-1;rank=1;extra_copy_number=0
Chr1	Liftoff	CDS	3334051	3334437	.	-	.	ID=CDS:EEB05662;Parent=transcript:EEB05662;protein_id=EEB05662;extra_copy_number=0
Chr1	Liftoff	CDS	3334554	3334619	.	-	.	ID=CDS:EEB05662;Parent=transcript:EEB05662;protein_id=EEB05662;extra_copy_number=0
Chr1	Liftoff	CDS	3334668	3334790	.	-	.	ID=CDS:EEB05662;Parent=transcript:EEB05662;protein_id=EEB05662;extra_copy_number=0
Chr1	Liftoff	CDS	3334837	3334893	.	-	.	ID=CDS:EEB05662;Parent=transcript:EEB05662;protein_id=EEB05662;extra_copy_number=0
Chr1	Liftoff	five_prime_UTR	3334894	3334978	.	-	.	Parent=transcript:EEB05662;extra_copy_number=0
Chr1	Liftoff	three_prime_UTR	3333272	3334050	.	-	.	Parent=transcript:EEB05662;extra_copy_number=0
Chr1	Liftoff	gene	3335117	3337366	.	+	.	ID=gene:SJAG_00684;biotype=protein_coding;description=inner centromere protein Mis6;gene_id=SJAG_00684;logic_name=ena;coverage=0.989;sequence_ID=0.830;extra_copy_number=0;copy_num_ID=gene:SJAG_00684_0
Chr1	Liftoff	mRNA	3335117	3337366	.	+	.	ID=transcript:EEB05661;Parent=gene:SJAG_00684;Name=SJAG_00684-1;biotype=protein_coding;tag=Ensembl_canonical;transcript_id=EEB05661;extra_copy_number=0
Chr1	Liftoff	exon	3335117	3337366	.	+	.	Parent=transcript:EEB05661;Name=EEB05661-1;constitutive=1;ensembl_end_phase=2;ensembl_phase=0;exon_id=EEB05661-1;rank=1;extra_copy_number=0
Chr1	Liftoff	CDS	3335336	3337309	.	+	.	ID=CDS:EEB05661;Parent=transcript:EEB05661;protein_id=EEB05661;extra_copy_number=0
Chr1	Liftoff	five_prime_UTR	3335117	3335333	.	+	.	Parent=transcript:EEB05661;extra_copy_number=0
Chr1	Liftoff	three_prime_UTR	3337310	3337366	.	+	.	Parent=transcript:EEB05661;extra_copy_number=0
Chr1	Liftoff	gene	3337404	3338743	.	+	.	ID=gene:SJAG_00683;biotype=protein_coding;description=queuine tRNA-ribosyltransferase;gene_id=SJAG_00683;logic_name=ena;coverage=0.902;sequence_ID=0.821;extra_copy_number=0;copy_num_ID=gene:SJAG_00683_0
Chr1	Liftoff	mRNA	3337404	3338743	.	+	.	ID=transcript:EEB05660;Parent=gene:SJAG_00683;Name=SJAG_00683-1;biotype=protein_coding;tag=Ensembl_canonical;transcript_id=EEB05660;extra_copy_number=0
Chr1	Liftoff	exon	3337404	3337536	.	+	.	Parent=transcript:EEB05660;Name=EEB05660-1;constitutive=1;ensembl_end_phase=1;ensembl_phase=0;exon_id=EEB05660-1;rank=1;extra_copy_number=0
Chr1	Liftoff	exon	3337593	3338166	.	+	.	Parent=transcript:EEB05660;Name=EEB05660-2;constitutive=1;ensembl_end_phase=2;ensembl_phase=1;exon_id=EEB05660-2;rank=2;extra_copy_number=0
Chr1	Liftoff	exon	3338214	3338743	.	+	.	Parent=transcript:EEB05660;Name=EEB05660-3;constitutive=1;ensembl_end_phase=2;ensembl_phase=2;exon_id=EEB05660-3;rank=3;extra_copy_number=0
Chr1	Liftoff	CDS	3337404	3337536	.	+	.	ID=CDS:EEB05660;Parent=transcript:EEB05660;protein_id=EEB05660;extra_copy_number=0
Chr1	Liftoff	CDS	3337593	3338166	.	+	.	ID=CDS:EEB05660;Parent=transcript:EEB05660;protein_id=EEB05660;extra_copy_number=0
Chr1	Liftoff	CDS	3338214	3338724	.	+	.	ID=CDS:EEB05660;Parent=transcript:EEB05660;protein_id=EEB05660;extra_copy_number=0
Chr1	Liftoff	three_prime_UTR	3338725	3338743	.	+	.	Parent=transcript:EEB05660;extra_copy_number=0
Chr1	Liftoff	gene	3338971	3340754	.	+	.	ID=gene:SJAG_00682;biotype=protein_coding;description=cohesin loading factor Ssl3;gene_id=SJAG_00682;logic_name=ena;coverage=1.0;sequence_ID=0.883;extra_copy_number=0;copy_num_ID=gene:SJAG_00682_0
Chr1	Liftoff	mRNA	3338971	3340754	.	+	.	ID=transcript:EEB05659;Parent=gene:SJAG_00682;Name=SJAG_00682-1;biotype=protein_coding;tag=Ensembl_canonical;transcript_id=EEB05659;extra_copy_number=0
Chr1	Liftoff	exon	3338971	3339150	.	+	.	Parent=transcript:EEB05659;Name=EEB05659-1;constitutive=1;ensembl_end_phase=0;ensembl_phase=0;exon_id=EEB05659-1;rank=1;extra_copy_number=0
Chr1	Liftoff	exon	3339209	3339340	.	+	.	Parent=transcript:EEB05659;Name=EEB05659-2;constitutive=1;ensembl_end_phase=0;ensembl_phase=0;exon_id=EEB05659-2;rank=2;extra_copy_number=0
Chr1	Liftoff	exon	3339399	3340754	.	+	.	Parent=transcript:EEB05659;Name=EEB05659-3;constitutive=1;ensembl_end_phase=0;ensembl_phase=0;exon_id=EEB05659-3;rank=3;extra_copy_number=0
Chr1	Liftoff	CDS	3338971	3339150	.	+	.	ID=CDS:EEB05659;Parent=transcript:EEB05659;protein_id=EEB05659;extra_copy_number=0
Chr1	Liftoff	CDS	3339209	3339340	.	+	.	ID=CDS:EEB05659;Parent=transcript:EEB05659;protein_id=EEB05659;extra_copy_number=0
Chr1	Liftoff	CDS	3339399	3340754	.	+	.	ID=CDS:EEB05659;Parent=transcript:EEB05659;protein_id=EEB05659;extra_copy_number=0
Chr1	Liftoff	gene	3341016	3341798	.	+	.	ID=gene:SJAG_00681;biotype=protein_coding;description=Der1-like family protein;gene_id=SJAG_00681;logic_name=ena;coverage=1.0;sequence_ID=0.911;extra_copy_number=0;copy_num_ID=gene:SJAG_00681_0
Chr1	Liftoff	mRNA	3341016	3341798	.	+	.	ID=transcript:EEB05658;Parent=gene:SJAG_00681;Name=SJAG_00681-1;biotype=protein_coding;tag=Ensembl_canonical;transcript_id=EEB05658;extra_copy_number=0
Chr1	Liftoff	exon	3341016	3341093	.	+	.	Parent=transcript:EEB05658;Name=EEB05658-1;constitutive=1;ensembl_end_phase=0;ensembl_phase=0;exon_id=EEB05658-1;rank=1;extra_copy_number=0
Chr1	Liftoff	exon	3341225	3341290	.	+	.	Parent=transcript:EEB05658;Name=EEB05658-2;constitutive=1;ensembl_end_phase=0;ensembl_phase=0;exon_id=EEB05658-2;rank=2;extra_copy_number=0
Chr1	Liftoff	exon	3341379	3341798	.	+	.	Parent=transcript:EEB05658;Name=EEB05658-3;constitutive=1;ensembl_end_phase=0;ensembl_phase=0;exon_id=EEB05658-3;rank=3;extra_copy_number=0
Chr1	Liftoff	CDS	3341016	3341093	.	+	.	ID=CDS:EEB05658;Parent=transcript:EEB05658;protein_id=EEB05658;extra_copy_number=0
Chr1	Liftoff	CDS	3341225	3341290	.	+	.	ID=CDS:EEB05658;Parent=transcript:EEB05658;protein_id=EEB05658;extra_copy_number=0
Chr1	Liftoff	CDS	3341379	3341798	.	+	.	ID=CDS:EEB05658;Parent=transcript:EEB05658;protein_id=EEB05658;extra_copy_number=0
Chr1	Liftoff	gene	3342357	3343674	.	+	.	ID=gene:SJAG_00680;biotype=protein_coding;description=LEA domain-containing protein;gene_id=SJAG_00680;logic_name=ena;coverage=0.996;sequence_ID=0.882;extra_copy_number=0;copy_num_ID=gene:SJAG_00680_0
Chr1	Liftoff	mRNA	3342357	3343674	.	+	.	ID=transcript:EEB05657;Parent=gene:SJAG_00680;Name=SJAG_00680-1;biotype=protein_coding;tag=Ensembl_canonical;transcript_id=EEB05657;extra_copy_number=0
Chr1	Liftoff	exon	3342357	3342423	.	+	.	Parent=transcript:EEB05657;Name=EEB05657-1;constitutive=1;ensembl_end_phase=1;ensembl_phase=0;exon_id=EEB05657-1;rank=1;extra_copy_number=0
Chr1	Liftoff	exon	3342473	3343674	.	+	.	Parent=transcript:EEB05657;Name=EEB05657-2;constitutive=1;ensembl_end_phase=0;ensembl_phase=1;exon_id=EEB05657-2;rank=2;extra_copy_number=0
Chr1	Liftoff	CDS	3342357	3342423	.	+	.	ID=CDS:EEB05657;Parent=transcript:EEB05657;protein_id=EEB05657;extra_copy_number=0
Chr1	Liftoff	CDS	3342473	3343674	.	+	.	ID=CDS:EEB05657;Parent=transcript:EEB05657;protein_id=EEB05657;extra_copy_number=0
Chr1	Liftoff	gene	3344450	3346045	.	-	.	ID=gene:SJAG_00678;biotype=protein_coding;description=haspin protein kinase;gene_id=SJAG_00678;logic_name=ena;coverage=0.988;sequence_ID=0.852;extra_copy_number=0;copy_num_ID=gene:SJAG_00678_0
Chr1	Liftoff	mRNA	3344450	3346045	.	-	.	ID=transcript:EEB05656;Parent=gene:SJAG_00678;Name=SJAG_00678-1;biotype=protein_coding;tag=Ensembl_canonical;transcript_id=EEB05656;extra_copy_number=0
Chr1	Liftoff	exon	3344450	3344760	.	-	.	Parent=transcript:EEB05656;Name=EEB05656-2;constitutive=1;ensembl_end_phase=0;ensembl_phase=1;exon_id=EEB05656-2;rank=2;extra_copy_number=0
Chr1	Liftoff	exon	3344803	3346045	.	-	.	Parent=transcript:EEB05656;Name=EEB05656-1;constitutive=1;ensembl_end_phase=1;ensembl_phase=0;exon_id=EEB05656-1;rank=1;extra_copy_number=0
Chr1	Liftoff	CDS	3344450	3344760	.	-	.	ID=CDS:EEB05656;Parent=transcript:EEB05656;protein_id=EEB05656;extra_copy_number=0
Chr1	Liftoff	CDS	3344803	3346045	.	-	.	ID=CDS:EEB05656;Parent=transcript:EEB05656;protein_id=EEB05656;extra_copy_number=0
Chr1	Liftoff	gene	3346219	3348353	.	-	.	ID=gene:SJAG_00677;biotype=protein_coding;description=actin binding protein;gene_id=SJAG_00677;logic_name=ena;coverage=1.0;sequence_ID=0.910;extra_copy_number=0;copy_num_ID=gene:SJAG_00677_0
Chr1	Liftoff	mRNA	3346219	3348353	.	-	.	ID=transcript:EEB05655;Parent=gene:SJAG_00677;Name=SJAG_00677-1;biotype=protein_coding;tag=Ensembl_canonical;transcript_id=EEB05655;extra_copy_number=0
Chr1	Liftoff	exon	3346219	3347623	.	-	.	Parent=transcript:EEB05655;Name=EEB05655-5;constitutive=1;ensembl_end_phase=0;ensembl_phase=2;exon_id=EEB05655-5;rank=5;extra_copy_number=0
Chr1	Liftoff	exon	3347669	3347757	.	-	.	Parent=transcript:EEB05655;Name=EEB05655-4;constitutive=1;ensembl_end_phase=2;ensembl_phase=0;exon_id=EEB05655-4;rank=4;extra_copy_number=0
Chr1	Liftoff	exon	3347936	3348163	.	-	.	Parent=transcript:EEB05655;Name=EEB05655-3;constitutive=1;ensembl_end_phase=0;ensembl_phase=0;exon_id=EEB05655-3;rank=3;extra_copy_number=0
Chr1	Liftoff	exon	3348216	3348268	.	-	.	Parent=transcript:EEB05655;Name=EEB05655-2;constitutive=1;ensembl_end_phase=0;ensembl_phase=1;exon_id=EEB05655-2;rank=2;extra_copy_number=0
Chr1	Liftoff	exon	3348320	3348353	.	-	.	Parent=transcript:EEB05655;Name=EEB05655-1;constitutive=1;ensembl_end_phase=1;ensembl_phase=0;exon_id=EEB05655-1;rank=1;extra_copy_number=0
Chr1	Liftoff	CDS	3346219	3347623	.	-	.	ID=CDS:EEB05655;Parent=transcript:EEB05655;protein_id=EEB05655;extra_copy_number=0
Chr1	Liftoff	CDS	3347669	3347757	.	-	.	ID=CDS:EEB05655;Parent=transcript:EEB05655;protein_id=EEB05655;extra_copy_number=0
Chr1	Liftoff	CDS	3347936	3348163	.	-	.	ID=CDS:EEB05655;Parent=transcript:EEB05655;protein_id=EEB05655;extra_copy_number=0
Chr1	Liftoff	CDS	3348216	3348268	.	-	.	ID=CDS:EEB05655;Parent=transcript:EEB05655;protein_id=EEB05655;extra_copy_number=0
Chr1	Liftoff	CDS	3348320	3348353	.	-	.	ID=CDS:EEB05655;Parent=transcript:EEB05655;protein_id=EEB05655;extra_copy_number=0
Chr1	Liftoff	gene	3348526	3350128	.	-	.	ID=gene:SJAG_00676;biotype=protein_coding;description=histone acetyltransferase Hat1;gene_id=SJAG_00676;logic_name=ena;coverage=0.993;sequence_ID=0.869;extra_copy_number=0;copy_num_ID=gene:SJAG_00676_0
Chr1	Liftoff	mRNA	3348526	3350128	.	-	.	ID=transcript:EEB05654;Parent=gene:SJAG_00676;Name=SJAG_00676-1;biotype=protein_coding;tag=Ensembl_canonical;transcript_id=EEB05654;extra_copy_number=0
Chr1	Liftoff	exon	3348526	3348940	.	-	.	Parent=transcript:EEB05654;Name=EEB05654-6;constitutive=1;ensembl_end_phase=0;ensembl_phase=0;exon_id=EEB05654-6;rank=6;extra_copy_number=0
Chr1	Liftoff	exon	3348989	3349352	.	-	.	Parent=transcript:EEB05654;Name=EEB05654-5;constitutive=1;ensembl_end_phase=0;ensembl_phase=2;exon_id=EEB05654-5;rank=5;extra_copy_number=0
Chr1	Liftoff	exon	3349395	3349510	.	-	.	Parent=transcript:EEB05654;Name=EEB05654-4;constitutive=1;ensembl_end_phase=2;ensembl_phase=0;exon_id=EEB05654-4;rank=4;extra_copy_number=0
Chr1	Liftoff	exon	3349565	3349795	.	-	.	Parent=transcript:EEB05654;Name=EEB05654-3;constitutive=1;ensembl_end_phase=0;ensembl_phase=0;exon_id=EEB05654-3;rank=3;extra_copy_number=0
Chr1	Liftoff	exon	3349839	3349942	.	-	.	Parent=transcript:EEB05654;Name=EEB05654-2;constitutive=1;ensembl_end_phase=0;ensembl_phase=1;exon_id=EEB05654-2;rank=2;extra_copy_number=0
Chr1	Liftoff	exon	3349985	3350128	.	-	.	Parent=transcript:EEB05654;Name=EEB05654-1;constitutive=1;ensembl_end_phase=1;ensembl_phase=0;exon_id=EEB05654-1;rank=1;extra_copy_number=0
Chr1	Liftoff	CDS	3348659	3348940	.	-	.	ID=CDS:EEB05654;Parent=transcript:EEB05654;protein_id=EEB05654;extra_copy_number=0
Chr1	Liftoff	CDS	3348989	3349352	.	-	.	ID=CDS:EEB05654;Parent=transcript:EEB05654;protein_id=EEB05654;extra_copy_number=0
Chr1	Liftoff	CDS	3349395	3349510	.	-	.	ID=CDS:EEB05654;Parent=transcript:EEB05654;protein_id=EEB05654;extra_copy_number=0
Chr1	Liftoff	CDS	3349565	3349795	.	-	.	ID=CDS:EEB05654;Parent=transcript:EEB05654;protein_id=EEB05654;extra_copy_number=0
Chr1	Liftoff	CDS	3349839	3349942	.	-	.	ID=CDS:EEB05654;Parent=transcript:EEB05654;protein_id=EEB05654;extra_copy_number=0
Chr1	Liftoff	CDS	3349985	3350042	.	-	.	ID=CDS:EEB05654;Parent=transcript:EEB05654;protein_id=EEB05654;extra_copy_number=0
Chr1	Liftoff	five_prime_UTR	3350043	3350128	.	-	.	Parent=transcript:EEB05654;extra_copy_number=0
Chr1	Liftoff	three_prime_UTR	3348526	3348658	.	-	.	Parent=transcript:EEB05654;extra_copy_number=0
Chr1	Liftoff	gene	3349928	3353190	.	+	.	ID=gene:SJAG_00675;biotype=protein_coding;description=hypothetical protein;gene_id=SJAG_00675;logic_name=ena;coverage=0.994;sequence_ID=0.866;extra_copy_number=0;copy_num_ID=gene:SJAG_00675_0
Chr1	Liftoff	mRNA	3349928	3353190	.	+	.	ID=transcript:EEB05653;Parent=gene:SJAG_00675;Name=SJAG_00675-1;biotype=protein_coding;tag=Ensembl_canonical;transcript_id=EEB05653;extra_copy_number=0
Chr1	Liftoff	exon	3349928	3350397	.	+	.	Parent=transcript:EEB05653;Name=EEB05653-1;constitutive=1;ensembl_end_phase=1;ensembl_phase=0;exon_id=EEB05653-1;rank=1;extra_copy_number=0
Chr1	Liftoff	exon	3350458	3350919	.	+	.	Parent=transcript:EEB05653;Name=EEB05653-2;constitutive=1;ensembl_end_phase=1;ensembl_phase=1;exon_id=EEB05653-2;rank=2;extra_copy_number=0
Chr1	Liftoff	exon	3350965	3353190	.	+	.	Parent=transcript:EEB05653;Name=EEB05653-3;constitutive=1;ensembl_end_phase=0;ensembl_phase=1;exon_id=EEB05653-3;rank=3;extra_copy_number=0
Chr1	Liftoff	CDS	3350208	3350397	.	+	.	ID=CDS:EEB05653;Parent=transcript:EEB05653;protein_id=EEB05653;extra_copy_number=0
Chr1	Liftoff	CDS	3350458	3350919	.	+	.	ID=CDS:EEB05653;Parent=transcript:EEB05653;protein_id=EEB05653;extra_copy_number=0
Chr1	Liftoff	CDS	3350965	3351371	.	+	.	ID=CDS:EEB05653;Parent=transcript:EEB05653;protein_id=EEB05653;extra_copy_number=0
Chr1	Liftoff	five_prime_UTR	3349928	3350207	.	+	.	Parent=transcript:EEB05653;extra_copy_number=0
Chr1	Liftoff	three_prime_UTR	3351372	3353190	.	+	.	Parent=transcript:EEB05653;extra_copy_number=0
Chr1	Liftoff	gene	3350440	3353190	.	-	.	ID=gene:SJAG_00674;biotype=protein_coding;description=succinate-semialdehyde dehydrogenase;gene_id=SJAG_00674;logic_name=ena;coverage=0.985;sequence_ID=0.863;extra_copy_number=0;copy_num_ID=gene:SJAG_00674_0
Chr1	Liftoff	mRNA	3350440	3353190	.	-	.	ID=transcript:EEB05652;Parent=gene:SJAG_00674;Name=SJAG_00674-1;biotype=protein_coding;tag=Ensembl_canonical;transcript_id=EEB05652;extra_copy_number=0
Chr1	Liftoff	exon	3350440	3353190	.	-	.	Parent=transcript:EEB05652;Name=EEB05652-1;constitutive=1;ensembl_end_phase=1;ensembl_phase=0;exon_id=EEB05652-1;rank=1;extra_copy_number=0
Chr1	Liftoff	CDS	3351399	3352904	.	-	.	ID=CDS:EEB05652;Parent=transcript:EEB05652;protein_id=EEB05652;extra_copy_number=0
Chr1	Liftoff	five_prime_UTR	3352905	3353190	.	-	.	Parent=transcript:EEB05652;extra_copy_number=0
Chr1	Liftoff	three_prime_UTR	3350440	3351398	.	-	.	Parent=transcript:EEB05652;extra_copy_number=0
Chr1	Liftoff	gene	3353594	3356184	.	-	.	ID=gene:SJAG_00673;biotype=protein_coding;description=adenosylmethionine-8-amino-7-oxononanoate aminotransferase;gene_id=SJAG_00673;logic_name=ena;coverage=0.983;sequence_ID=0.863;extra_copy_number=0;copy_num_ID=gene:SJAG_00673_0
Chr1	Liftoff	mRNA	3353594	3356184	.	-	.	ID=transcript:EEB05651;Parent=gene:SJAG_00673;Name=SJAG_00673-1;biotype=protein_coding;tag=Ensembl_canonical;transcript_id=EEB05651;extra_copy_number=0
Chr1	Liftoff	exon	3353594	3356184	.	-	.	Parent=transcript:EEB05651;Name=EEB05651-1;constitutive=1;ensembl_end_phase=2;ensembl_phase=0;exon_id=EEB05651-1;rank=1;extra_copy_number=0
Chr1	Liftoff	CDS	3353679	3356045	.	-	.	ID=CDS:EEB05651;Parent=transcript:EEB05651;protein_id=EEB05651;extra_copy_number=0
Chr1	Liftoff	five_prime_UTR	3356046	3356184	.	-	.	Parent=transcript:EEB05651;extra_copy_number=0
Chr1	Liftoff	three_prime_UTR	3353594	3353678	.	-	.	Parent=transcript:EEB05651;extra_copy_number=0
Chr1	Liftoff	gene	3356120	3357563	.	-	.	ID=gene:SJAG_00672;biotype=protein_coding;description=hypothetical protein;gene_id=SJAG_00672;logic_name=ena;coverage=0.947;sequence_ID=0.811;extra_copy_number=0;copy_num_ID=gene:SJAG_00672_0
Chr1	Liftoff	mRNA	3356120	3357563	.	-	.	ID=transcript:EEB05650;Parent=gene:SJAG_00672;Name=SJAG_00672-1;biotype=protein_coding;tag=Ensembl_canonical;transcript_id=EEB05650;extra_copy_number=0
Chr1	Liftoff	exon	3356120	3357563	.	-	.	Parent=transcript:EEB05650;Name=EEB05650-1;constitutive=1;ensembl_end_phase=1;ensembl_phase=0;exon_id=EEB05650-1;rank=1;extra_copy_number=0
Chr1	Liftoff	CDS	3356656	3357225	.	-	.	ID=CDS:EEB05650;Parent=transcript:EEB05650;protein_id=EEB05650;extra_copy_number=0
Chr1	Liftoff	five_prime_UTR	3357226	3357563	.	-	.	Parent=transcript:EEB05650;extra_copy_number=0
Chr1	Liftoff	three_prime_UTR	3356120	3356655	.	-	.	Parent=transcript:EEB05650;extra_copy_number=0
Chr1	Liftoff	gene	3358107	3359506	.	+	.	ID=gene:SJAG_00671;biotype=protein_coding;description=anion transporter;gene_id=SJAG_00671;logic_name=ena;coverage=0.994;sequence_ID=0.908;extra_copy_number=0;copy_num_ID=gene:SJAG_00671_0
Chr1	Liftoff	mRNA	3358107	3359506	.	+	.	ID=transcript:EEB05649;Parent=gene:SJAG_00671;Name=SJAG_00671-1;biotype=protein_coding;tag=Ensembl_canonical;transcript_id=EEB05649;extra_copy_number=0
Chr1	Liftoff	exon	3358107	3359506	.	+	.	Parent=transcript:EEB05649;Name=EEB05649-1;constitutive=1;ensembl_end_phase=1;ensembl_phase=0;exon_id=EEB05649-1;rank=1;extra_copy_number=0
Chr1	Liftoff	CDS	3358262	3359233	.	+	.	ID=CDS:EEB05649;Parent=transcript:EEB05649;protein_id=EEB05649;extra_copy_number=0
Chr1	Liftoff	five_prime_UTR	3358107	3358261	.	+	.	Parent=transcript:EEB05649;extra_copy_number=0
Chr1	Liftoff	three_prime_UTR	3359234	3359506	.	+	.	Parent=transcript:EEB05649;extra_copy_number=0
Chr1	Liftoff	gene	3359743	3362456	.	+	.	ID=gene:SJAG_00670;biotype=protein_coding;description=XP-G family nuclease;gene_id=SJAG_00670;logic_name=ena;coverage=0.995;sequence_ID=0.904;extra_copy_number=0;copy_num_ID=gene:SJAG_00670_0
Chr1	Liftoff	mRNA	3359743	3362456	.	+	.	ID=transcript:EEB05648;Parent=gene:SJAG_00670;Name=SJAG_00670-1;biotype=protein_coding;tag=Ensembl_canonical;transcript_id=EEB05648;extra_copy_number=0
Chr1	Liftoff	exon	3359743	3359878	.	+	.	Parent=transcript:EEB05648;Name=EEB05648-1;constitutive=1;ensembl_end_phase=1;ensembl_phase=0;exon_id=EEB05648-1;rank=1;extra_copy_number=0
Chr1	Liftoff	exon	3359929	3362456	.	+	.	Parent=transcript:EEB05648;Name=EEB05648-2;constitutive=1;ensembl_end_phase=1;ensembl_phase=1;exon_id=EEB05648-2;rank=2;extra_copy_number=0
Chr1	Liftoff	CDS	3359872	3359878	.	+	.	ID=CDS:EEB05648;Parent=transcript:EEB05648;protein_id=EEB05648;extra_copy_number=0
Chr1	Liftoff	CDS	3359929	3362333	.	+	.	ID=CDS:EEB05648;Parent=transcript:EEB05648;protein_id=EEB05648;extra_copy_number=0
Chr1	Liftoff	five_prime_UTR	3359743	3359871	.	+	.	Parent=transcript:EEB05648;extra_copy_number=0
Chr1	Liftoff	three_prime_UTR	3362334	3362456	.	+	.	Parent=transcript:EEB05648;extra_copy_number=0
Chr1	Liftoff	gene	3362600	3368368	.	+	.	ID=gene:SJAG_00669;biotype=protein_coding;description=P-type ATPase;gene_id=SJAG_00669;logic_name=ena;coverage=0.989;sequence_ID=0.880;extra_copy_number=0;copy_num_ID=gene:SJAG_00669_0
Chr1	Liftoff	mRNA	3362600	3368368	.	+	.	ID=transcript:EEB05647;Parent=gene:SJAG_00669;Name=SJAG_00669-1;biotype=protein_coding;tag=Ensembl_canonical;transcript_id=EEB05647;extra_copy_number=0
Chr1	Liftoff	exon	3362600	3368368	.	+	.	Parent=transcript:EEB05647;Name=EEB05647-1;constitutive=1;ensembl_end_phase=2;ensembl_phase=0;exon_id=EEB05647-1;rank=1;extra_copy_number=0
Chr1	Liftoff	CDS	3362783	3367525	.	+	.	ID=CDS:EEB05647;Parent=transcript:EEB05647;protein_id=EEB05647;extra_copy_number=0
Chr1	Liftoff	five_prime_UTR	3362600	3362782	.	+	.	Parent=transcript:EEB05647;extra_copy_number=0
Chr1	Liftoff	three_prime_UTR	3367526	3368368	.	+	.	Parent=transcript:EEB05647;extra_copy_number=0
Chr1	Liftoff	gene	3369047	3370411	.	+	.	ID=gene:SJAG_00668;biotype=protein_coding;description=superoxide dismutase Sod1;gene_id=SJAG_00668;logic_name=ena;coverage=0.979;sequence_ID=0.804;extra_copy_number=0;copy_num_ID=gene:SJAG_00668_0
Chr1	Liftoff	mRNA	3369047	3370411	.	+	.	ID=transcript:EEB05646;Parent=gene:SJAG_00668;Name=SJAG_00668-1;biotype=protein_coding;tag=Ensembl_canonical;transcript_id=EEB05646;extra_copy_number=0
Chr1	Liftoff	exon	3369047	3370411	.	+	.	Parent=transcript:EEB05646;Name=EEB05646-1;constitutive=1;ensembl_end_phase=1;ensembl_phase=0;exon_id=EEB05646-1;rank=1;extra_copy_number=0
Chr1	Liftoff	CDS	3369264	3369728	.	+	.	ID=CDS:EEB05646;Parent=transcript:EEB05646;protein_id=EEB05646;extra_copy_number=0
Chr1	Liftoff	five_prime_UTR	3369047	3369263	.	+	.	Parent=transcript:EEB05646;extra_copy_number=0
Chr1	Liftoff	three_prime_UTR	3369729	3370411	.	+	.	Parent=transcript:EEB05646;extra_copy_number=0
Chr1	Liftoff	gene	3369914	3373282	.	-	.	ID=gene:SJAG_00667;biotype=protein_coding;description=endo-1,3-beta-glucanase Eng1;gene_id=SJAG_00667;logic_name=ena;coverage=0.984;sequence_ID=0.856;extra_copy_number=0;copy_num_ID=gene:SJAG_00667_0
Chr1	Liftoff	mRNA	3369914	3373282	.	-	.	ID=transcript:EEB05645;Parent=gene:SJAG_00667;Name=SJAG_00667-1;biotype=protein_coding;tag=Ensembl_canonical;transcript_id=EEB05645;extra_copy_number=0
Chr1	Liftoff	exon	3369914	3373282	.	-	.	Parent=transcript:EEB05645;Name=EEB05645-1;constitutive=1;ensembl_end_phase=0;ensembl_phase=0;exon_id=EEB05645-1;rank=1;extra_copy_number=0
Chr1	Liftoff	CDS	3370222	3373212	.	-	.	ID=CDS:EEB05645;Parent=transcript:EEB05645;protein_id=EEB05645;extra_copy_number=0
Chr1	Liftoff	five_prime_UTR	3373213	3373282	.	-	.	Parent=transcript:EEB05645;extra_copy_number=0
Chr1	Liftoff	three_prime_UTR	3369914	3370221	.	-	.	Parent=transcript:EEB05645;extra_copy_number=0
Chr1	Liftoff	gene	3373705	3376258	.	+	.	ID=gene:SJAG_00666;biotype=protein_coding;description=sleepy Slp1;gene_id=SJAG_00666;logic_name=ena;coverage=0.991;sequence_ID=0.904;extra_copy_number=0;copy_num_ID=gene:SJAG_00666_0
Chr1	Liftoff	mRNA	3373705	3376258	.	+	.	ID=transcript:EEB05644;Parent=gene:SJAG_00666;Name=SJAG_00666-1;biotype=protein_coding;tag=Ensembl_canonical;transcript_id=EEB05644;extra_copy_number=0
Chr1	Liftoff	exon	3373705	3376258	.	+	.	Parent=transcript:EEB05644;Name=EEB05644-1;constitutive=1;ensembl_end_phase=0;ensembl_phase=0;exon_id=EEB05644-1;rank=1;extra_copy_number=0
Chr1	Liftoff	CDS	3374354	3375844	.	+	.	ID=CDS:EEB05644;Parent=transcript:EEB05644;protein_id=EEB05644;extra_copy_number=0
Chr1	Liftoff	five_prime_UTR	3373705	3374353	.	+	.	Parent=transcript:EEB05644;extra_copy_number=0
Chr1	Liftoff	three_prime_UTR	3375845	3376258	.	+	.	Parent=transcript:EEB05644;extra_copy_number=0
Chr1	Liftoff	gene	3376195	3379421	.	+	.	ID=gene:SJAG_00664;biotype=protein_coding;description=transcription factor Moc3;gene_id=SJAG_00664;logic_name=ena;coverage=0.998;sequence_ID=0.944;extra_copy_number=0;copy_num_ID=gene:SJAG_00664_0
Chr1	Liftoff	mRNA	3376195	3379421	.	+	.	ID=transcript:EEB05643;Parent=gene:SJAG_00664;Name=SJAG_00664-1;biotype=protein_coding;tag=Ensembl_canonical;transcript_id=EEB05643;extra_copy_number=0
Chr1	Liftoff	exon	3376195	3379421	.	+	.	Parent=transcript:EEB05643;Name=EEB05643-1;constitutive=1;ensembl_end_phase=2;ensembl_phase=0;exon_id=EEB05643-1;rank=1;extra_copy_number=0
Chr1	Liftoff	CDS	3377601	3379196	.	+	.	ID=CDS:EEB05643;Parent=transcript:EEB05643;protein_id=EEB05643;extra_copy_number=0
Chr1	Liftoff	five_prime_UTR	3376195	3377600	.	+	.	Parent=transcript:EEB05643;extra_copy_number=0
Chr1	Liftoff	three_prime_UTR	3379197	3379421	.	+	.	Parent=transcript:EEB05643;extra_copy_number=0
Chr1	Liftoff	gene	3379254	3380750	.	-	.	ID=gene:SJAG_00663;biotype=protein_coding;description=septin Spn2;gene_id=SJAG_00663;logic_name=ena;coverage=0.999;sequence_ID=0.915;extra_copy_number=0;copy_num_ID=gene:SJAG_00663_0
Chr1	Liftoff	mRNA	3379254	3380750	.	-	.	ID=transcript:EEB05642;Parent=gene:SJAG_00663;Name=SJAG_00663-1;biotype=protein_coding;tag=Ensembl_canonical;transcript_id=EEB05642;extra_copy_number=0
Chr1	Liftoff	exon	3379254	3380123	.	-	.	Parent=transcript:EEB05642;Name=EEB05642-5;constitutive=1;ensembl_end_phase=1;ensembl_phase=2;exon_id=EEB05642-5;rank=5;extra_copy_number=0
Chr1	Liftoff	exon	3380180	3380261	.	-	.	Parent=transcript:EEB05642;Name=EEB05642-4;constitutive=1;ensembl_end_phase=2;ensembl_phase=1;exon_id=EEB05642-4;rank=4;extra_copy_number=0
Chr1	Liftoff	exon	3380333	3380461	.	-	.	Parent=transcript:EEB05642;Name=EEB05642-3;constitutive=1;ensembl_end_phase=1;ensembl_phase=1;exon_id=EEB05642-3;rank=3;extra_copy_number=0
Chr1	Liftoff	exon	3380522	3380596	.	-	.	Parent=transcript:EEB05642;Name=EEB05642-2;constitutive=1;ensembl_end_phase=1;ensembl_phase=1;exon_id=EEB05642-2;rank=2;extra_copy_number=0
Chr1	Liftoff	exon	3380633	3380750	.	-	.	Parent=transcript:EEB05642;Name=EEB05642-1;constitutive=1;ensembl_end_phase=1;ensembl_phase=0;exon_id=EEB05642-1;rank=1;extra_copy_number=0
Chr1	Liftoff	CDS	3379439	3380123	.	-	.	ID=CDS:EEB05642;Parent=transcript:EEB05642;protein_id=EEB05642;extra_copy_number=0
Chr1	Liftoff	CDS	3380180	3380261	.	-	.	ID=CDS:EEB05642;Parent=transcript:EEB05642;protein_id=EEB05642;extra_copy_number=0
Chr1	Liftoff	CDS	3380333	3380461	.	-	.	ID=CDS:EEB05642;Parent=transcript:EEB05642;protein_id=EEB05642;extra_copy_number=0
Chr1	Liftoff	CDS	3380522	3380596	.	-	.	ID=CDS:EEB05642;Parent=transcript:EEB05642;protein_id=EEB05642;extra_copy_number=0
Chr1	Liftoff	CDS	3380633	3380672	.	-	.	ID=CDS:EEB05642;Parent=transcript:EEB05642;protein_id=EEB05642;extra_copy_number=0
Chr1	Liftoff	five_prime_UTR	3380673	3380750	.	-	.	Parent=transcript:EEB05642;extra_copy_number=0
Chr1	Liftoff	three_prime_UTR	3379254	3379438	.	-	.	Parent=transcript:EEB05642;extra_copy_number=0
Chr1	Liftoff	gene	3380738	3382346	.	-	.	ID=gene:SJAG_00662;biotype=protein_coding;description=translation initiation factor eIF3h;gene_id=SJAG_00662;logic_name=ena;coverage=0.992;sequence_ID=0.891;extra_copy_number=0;copy_num_ID=gene:SJAG_00662_0
Chr1	Liftoff	mRNA	3380738	3382346	.	-	.	ID=transcript:EEB05641;Parent=gene:SJAG_00662;Name=SJAG_00662-1;biotype=protein_coding;tag=Ensembl_canonical;transcript_id=EEB05641;extra_copy_number=0
Chr1	Liftoff	exon	3380738	3382135	.	-	.	Parent=transcript:EEB05641;Name=EEB05641-2;constitutive=1;ensembl_end_phase=0;ensembl_phase=2;exon_id=EEB05641-2;rank=2;extra_copy_number=0
Chr1	Liftoff	exon	3382219	3382346	.	-	.	Parent=transcript:EEB05641;Name=EEB05641-1;constitutive=1;ensembl_end_phase=2;ensembl_phase=0;exon_id=EEB05641-1;rank=1;extra_copy_number=0
Chr1	Liftoff	CDS	3381094	3382135	.	-	.	ID=CDS:EEB05641;Parent=transcript:EEB05641;protein_id=EEB05641;extra_copy_number=0
Chr1	Liftoff	CDS	3382219	3382244	.	-	.	ID=CDS:EEB05641;Parent=transcript:EEB05641;protein_id=EEB05641;extra_copy_number=0
Chr1	Liftoff	five_prime_UTR	3382245	3382346	.	-	.	Parent=transcript:EEB05641;extra_copy_number=0
Chr1	Liftoff	three_prime_UTR	3380738	3381093	.	-	.	Parent=transcript:EEB05641;extra_copy_number=0
Chr1	Liftoff	gene	3384062	3386235	.	+	.	ID=gene:SJAG_00661;biotype=protein_coding;description=AGC/NDR protein kinase Orb6;gene_id=SJAG_00661;logic_name=ena;coverage=0.998;sequence_ID=0.934;extra_copy_number=0;copy_num_ID=gene:SJAG_00661_0
Chr1	Liftoff	mRNA	3384062	3386235	.	+	.	ID=transcript:EEB05640;Parent=gene:SJAG_00661;Name=SJAG_00661-1;biotype=protein_coding;tag=Ensembl_canonical;transcript_id=EEB05640;extra_copy_number=0
Chr1	Liftoff	exon	3384062	3384365	.	+	.	Parent=transcript:EEB05640;Name=EEB05640-1;constitutive=1;ensembl_end_phase=2;ensembl_phase=0;exon_id=EEB05640-1;rank=1;extra_copy_number=0
Chr1	Liftoff	exon	3384523	3386235	.	+	.	Parent=transcript:EEB05640;Name=EEB05640-2;constitutive=1;ensembl_end_phase=1;ensembl_phase=2;exon_id=EEB05640-2;rank=2;extra_copy_number=0
Chr1	Liftoff	CDS	3384223	3384365	.	+	.	ID=CDS:EEB05640;Parent=transcript:EEB05640;protein_id=EEB05640;extra_copy_number=0
Chr1	Liftoff	CDS	3384523	3385795	.	+	.	ID=CDS:EEB05640;Parent=transcript:EEB05640;protein_id=EEB05640;extra_copy_number=0
Chr1	Liftoff	five_prime_UTR	3384062	3384222	.	+	.	Parent=transcript:EEB05640;extra_copy_number=0
Chr1	Liftoff	three_prime_UTR	3385796	3386235	.	+	.	Parent=transcript:EEB05640;extra_copy_number=0
Chr1	Liftoff	gene	3386238	3387593	.	+	.	ID=gene:SJAG_00660;biotype=protein_coding;description=gamma-glutamyl phosphate reductase Pro1;gene_id=SJAG_00660;logic_name=ena;coverage=1.0;sequence_ID=0.893;extra_copy_number=0;copy_num_ID=gene:SJAG_00660_0
Chr1	Liftoff	mRNA	3386238	3387593	.	+	.	ID=transcript:EEB05639;Parent=gene:SJAG_00660;Name=SJAG_00660-1;biotype=protein_coding;tag=Ensembl_canonical;transcript_id=EEB05639;extra_copy_number=0
Chr1	Liftoff	exon	3386238	3387593	.	+	.	Parent=transcript:EEB05639;Name=EEB05639-1;constitutive=1;ensembl_end_phase=0;ensembl_phase=0;exon_id=EEB05639-1;rank=1;extra_copy_number=0
Chr1	Liftoff	CDS	3386238	3387593	.	+	.	ID=CDS:EEB05639;Parent=transcript:EEB05639;protein_id=EEB05639;extra_copy_number=0
Chr1	Liftoff	gene	3387940	3388926	.	+	.	ID=gene:SJAG_00659;biotype=protein_coding;description=GTPase;gene_id=SJAG_00659;logic_name=ena;coverage=1.0;sequence_ID=0.845;extra_copy_number=0;copy_num_ID=gene:SJAG_00659_0
Chr1	Liftoff	mRNA	3387940	3388926	.	+	.	ID=transcript:EEB05638;Parent=gene:SJAG_00659;Name=SJAG_00659-1;biotype=protein_coding;tag=Ensembl_canonical;transcript_id=EEB05638;extra_copy_number=0
Chr1	Liftoff	exon	3387940	3388926	.	+	.	Parent=transcript:EEB05638;Name=EEB05638-1;constitutive=1;ensembl_end_phase=0;ensembl_phase=0;exon_id=EEB05638-1;rank=1;extra_copy_number=0
Chr1	Liftoff	CDS	3387940	3388926	.	+	.	ID=CDS:EEB05638;Parent=transcript:EEB05638;protein_id=EEB05638;extra_copy_number=0
Chr1	Liftoff	gene	3389475	3389773	.	-	.	ID=gene:SJAG_00658;biotype=protein_coding;description=hypothetical protein;gene_id=SJAG_00658;logic_name=ena;coverage=0.844;sequence_ID=0.695;extra_copy_number=0;copy_num_ID=gene:SJAG_00658_0
Chr1	Liftoff	mRNA	3389475	3389773	.	-	.	ID=transcript:EEB05637;Parent=gene:SJAG_00658;Name=SJAG_00658-1;biotype=protein_coding;tag=Ensembl_canonical;transcript_id=EEB05637;extra_copy_number=0
Chr1	Liftoff	exon	3389475	3389580	.	-	.	Parent=transcript:EEB05637;Name=EEB05637-2;constitutive=1;ensembl_end_phase=0;ensembl_phase=2;exon_id=EEB05637-2;rank=2;extra_copy_number=0
Chr1	Liftoff	exon	3389694	3389773	.	-	.	Parent=transcript:EEB05637;Name=EEB05637-1;constitutive=1;ensembl_end_phase=2;ensembl_phase=0;exon_id=EEB05637-1;rank=1;extra_copy_number=0
Chr1	Liftoff	CDS	3389475	3389580	.	-	.	ID=CDS:EEB05637;Parent=transcript:EEB05637;protein_id=EEB05637;extra_copy_number=0
Chr1	Liftoff	CDS	3389694	3389773	.	-	.	ID=CDS:EEB05637;Parent=transcript:EEB05637;protein_id=EEB05637;extra_copy_number=0
Chr1	Liftoff	gene	3390769	3392449	.	+	.	ID=gene:SJAG_00657;biotype=protein_coding;description=rRNA processing protein Mis3;gene_id=SJAG_00657;logic_name=ena;coverage=0.992;sequence_ID=0.903;extra_copy_number=0;copy_num_ID=gene:SJAG_00657_0
Chr1	Liftoff	mRNA	3390769	3392449	.	+	.	ID=transcript:EEB05636;Parent=gene:SJAG_00657;Name=SJAG_00657-1;biotype=protein_coding;tag=Ensembl_canonical;transcript_id=EEB05636;extra_copy_number=0
Chr1	Liftoff	exon	3390769	3390881	.	+	.	Parent=transcript:EEB05636;Name=EEB05636-1;constitutive=1;ensembl_end_phase=1;ensembl_phase=0;exon_id=EEB05636-1;rank=1;extra_copy_number=0
Chr1	Liftoff	exon	3390924	3390951	.	+	.	Parent=transcript:EEB05636;Name=EEB05636-2;constitutive=1;ensembl_end_phase=2;ensembl_phase=1;exon_id=EEB05636-2;rank=2;extra_copy_number=0
Chr1	Liftoff	exon	3391016	3391052	.	+	.	Parent=transcript:EEB05636;Name=EEB05636-3;constitutive=1;ensembl_end_phase=0;ensembl_phase=2;exon_id=EEB05636-3;rank=3;extra_copy_number=0
Chr1	Liftoff	exon	3391195	3392449	.	+	.	Parent=transcript:EEB05636;Name=EEB05636-4;constitutive=1;ensembl_end_phase=1;ensembl_phase=0;exon_id=EEB05636-4;rank=4;extra_copy_number=0
Chr1	Liftoff	CDS	3390848	3390881	.	+	.	ID=CDS:EEB05636;Parent=transcript:EEB05636;protein_id=EEB05636;extra_copy_number=0
Chr1	Liftoff	CDS	3390924	3390951	.	+	.	ID=CDS:EEB05636;Parent=transcript:EEB05636;protein_id=EEB05636;extra_copy_number=0
Chr1	Liftoff	CDS	3391016	3391052	.	+	.	ID=CDS:EEB05636;Parent=transcript:EEB05636;protein_id=EEB05636;extra_copy_number=0
Chr1	Liftoff	CDS	3391195	3392100	.	+	.	ID=CDS:EEB05636;Parent=transcript:EEB05636;protein_id=EEB05636;extra_copy_number=0
Chr1	Liftoff	five_prime_UTR	3390769	3390847	.	+	.	Parent=transcript:EEB05636;extra_copy_number=0
Chr1	Liftoff	three_prime_UTR	3392101	3392449	.	+	.	Parent=transcript:EEB05636;extra_copy_number=0
Chr1	Liftoff	gene	3390824	3393761	.	-	.	ID=gene:SJAG_00656;biotype=protein_coding;description=BTB/POZ domain-containing protein Btb2;gene_id=SJAG_00656;logic_name=ena;coverage=0.985;sequence_ID=0.886;extra_copy_number=0;copy_num_ID=gene:SJAG_00656_0
Chr1	Liftoff	mRNA	3390824	3393761	.	-	.	ID=transcript:EEB05635;Parent=gene:SJAG_00656;Name=SJAG_00656-1;biotype=protein_coding;tag=Ensembl_canonical;transcript_id=EEB05635;extra_copy_number=0
Chr1	Liftoff	exon	3390824	3393589	.	-	.	Parent=transcript:EEB05635;Name=EEB05635-2;constitutive=1;ensembl_end_phase=1;ensembl_phase=0;exon_id=EEB05635-2;rank=2;extra_copy_number=0
Chr1	Liftoff	exon	3393649	3393761	.	-	.	Parent=transcript:EEB05635;Name=EEB05635-1;constitutive=1;ensembl_end_phase=0;ensembl_phase=0;exon_id=EEB05635-1;rank=1;extra_copy_number=0
Chr1	Liftoff	CDS	3392801	3393589	.	-	.	ID=CDS:EEB05635;Parent=transcript:EEB05635;protein_id=EEB05635;extra_copy_number=0
Chr1	Liftoff	CDS	3393649	3393681	.	-	.	ID=CDS:EEB05635;Parent=transcript:EEB05635;protein_id=EEB05635;extra_copy_number=0
Chr1	Liftoff	five_prime_UTR	3393682	3393761	.	-	.	Parent=transcript:EEB05635;extra_copy_number=0
Chr1	Liftoff	three_prime_UTR	3390824	3392800	.	-	.	Parent=transcript:EEB05635;extra_copy_number=0
Chr1	Liftoff	gene	3393874	3396472	.	-	.	ID=gene:SJAG_00655;biotype=protein_coding;description=microtubule-associated protein;gene_id=SJAG_00655;logic_name=ena;coverage=0.996;sequence_ID=0.886;extra_copy_number=0;copy_num_ID=gene:SJAG_00655_0
Chr1	Liftoff	mRNA	3393874	3396472	.	-	.	ID=transcript:EEB05634;Parent=gene:SJAG_00655;Name=SJAG_00655-1;biotype=protein_coding;tag=Ensembl_canonical;transcript_id=EEB05634;extra_copy_number=0
Chr1	Liftoff	exon	3393874	3396472	.	-	.	Parent=transcript:EEB05634;Name=EEB05634-1;constitutive=1;ensembl_end_phase=0;ensembl_phase=0;exon_id=EEB05634-1;rank=1;extra_copy_number=0
Chr1	Liftoff	CDS	3394261	3396159	.	-	.	ID=CDS:EEB05634;Parent=transcript:EEB05634;protein_id=EEB05634;extra_copy_number=0
Chr1	Liftoff	five_prime_UTR	3396160	3396472	.	-	.	Parent=transcript:EEB05634;extra_copy_number=0
Chr1	Liftoff	three_prime_UTR	3393874	3394260	.	-	.	Parent=transcript:EEB05634;extra_copy_number=0
Chr1	Liftoff	gene	3396660	3398783	.	-	.	ID=gene:SJAG_00653;biotype=protein_coding;description=cytoplasmic arginine-tRNA ligase Rrs1/Mrs1;gene_id=SJAG_00653;logic_name=ena;coverage=0.967;sequence_ID=0.906;extra_copy_number=0;copy_num_ID=gene:SJAG_00653_0
Chr1	Liftoff	mRNA	3396660	3398783	.	-	.	ID=transcript:EEB05633;Parent=gene:SJAG_00653;Name=SJAG_00653-1;biotype=protein_coding;tag=Ensembl_canonical;transcript_id=EEB05633;extra_copy_number=0
Chr1	Liftoff	exon	3396660	3398783	.	-	.	Parent=transcript:EEB05633;Name=EEB05633-1;constitutive=1;ensembl_end_phase=1;ensembl_phase=0;exon_id=EEB05633-1;rank=1;extra_copy_number=0
Chr1	Liftoff	CDS	3396763	3398599	.	-	.	ID=CDS:EEB05633;Parent=transcript:EEB05633;protein_id=EEB05633;extra_copy_number=0
Chr1	Liftoff	five_prime_UTR	3398600	3398783	.	-	.	Parent=transcript:EEB05633;extra_copy_number=0
Chr1	Liftoff	three_prime_UTR	3396660	3396762	.	-	.	Parent=transcript:EEB05633;extra_copy_number=0
Chr1	Liftoff	gene	3399235	3399401	.	-	.	ID=gene:SJAG_06587;biotype=protein_coding;description=hypothetical protein;gene_id=SJAG_06587;logic_name=ena;coverage=0.509;sequence_ID=0.466;extra_copy_number=0;copy_num_ID=gene:SJAG_06587_0;low_identity=True
Chr1	Liftoff	mRNA	3399235	3399401	.	-	.	ID=transcript:EQC53064;Parent=gene:SJAG_06587;Name=SJAG_06587-1;biotype=protein_coding;tag=Ensembl_canonical;transcript_id=EQC53064;extra_copy_number=0
Chr1	Liftoff	exon	3399235	3399401	.	-	.	Parent=transcript:EQC53064;Name=EQC53064-1;constitutive=1;ensembl_end_phase=0;ensembl_phase=0;exon_id=EQC53064-1;rank=1;extra_copy_number=0
Chr1	Liftoff	CDS	3399235	3399401	.	-	.	ID=CDS:EQC53064;Parent=transcript:EQC53064;protein_id=EQC53064;extra_copy_number=0
Chr1	Liftoff	gene	3400149	3401063	.	+	.	ID=gene:SJAG_00652;biotype=protein_coding;description=usp family protein;gene_id=SJAG_00652;logic_name=ena;coverage=1.0;sequence_ID=0.913;extra_copy_number=0;copy_num_ID=gene:SJAG_00652_0
Chr1	Liftoff	mRNA	3400149	3401063	.	+	.	ID=transcript:EEB05632;Parent=gene:SJAG_00652;Name=SJAG_00652-1;biotype=protein_coding;tag=Ensembl_canonical;transcript_id=EEB05632;extra_copy_number=0
Chr1	Liftoff	exon	3400149	3401063	.	+	.	Parent=transcript:EEB05632;Name=EEB05632-1;constitutive=1;ensembl_end_phase=0;ensembl_phase=0;exon_id=EEB05632-1;rank=1;extra_copy_number=0
Chr1	Liftoff	CDS	3400149	3401063	.	+	.	ID=CDS:EEB05632;Parent=transcript:EEB05632;protein_id=EEB05632;extra_copy_number=0
Chr1	Liftoff	gene	3401342	3403064	.	+	.	ID=gene:SJAG_00651;biotype=protein_coding;description=F-box protein Pof2;gene_id=SJAG_00651;logic_name=ena;coverage=0.999;sequence_ID=0.896;extra_copy_number=0;copy_num_ID=gene:SJAG_00651_0
Chr1	Liftoff	mRNA	3401342	3403064	.	+	.	ID=transcript:EEB05631;Parent=gene:SJAG_00651;Name=SJAG_00651-1;biotype=protein_coding;tag=Ensembl_canonical;transcript_id=EEB05631;extra_copy_number=0
Chr1	Liftoff	exon	3401342	3402564	.	+	.	Parent=transcript:EEB05631;Name=EEB05631-1;constitutive=1;ensembl_end_phase=0;ensembl_phase=0;exon_id=EEB05631-1;rank=1;extra_copy_number=0
Chr1	Liftoff	exon	3402734	3402873	.	+	.	Parent=transcript:EEB05631;Name=EEB05631-2;constitutive=1;ensembl_end_phase=2;ensembl_phase=0;exon_id=EEB05631-2;rank=2;extra_copy_number=0
Chr1	Liftoff	exon	3402926	3403064	.	+	.	Parent=transcript:EEB05631;Name=EEB05631-3;constitutive=1;ensembl_end_phase=0;ensembl_phase=2;exon_id=EEB05631-3;rank=3;extra_copy_number=0
Chr1	Liftoff	CDS	3401342	3402564	.	+	.	ID=CDS:EEB05631;Parent=transcript:EEB05631;protein_id=EEB05631;extra_copy_number=0
Chr1	Liftoff	CDS	3402734	3402873	.	+	.	ID=CDS:EEB05631;Parent=transcript:EEB05631;protein_id=EEB05631;extra_copy_number=0
Chr1	Liftoff	CDS	3402926	3403064	.	+	.	ID=CDS:EEB05631;Parent=transcript:EEB05631;protein_id=EEB05631;extra_copy_number=0
Chr1	Liftoff	gene	3403584	3409621	.	-	.	ID=gene:SJAG_00650;biotype=protein_coding;description=TATA-binding protein associated factor Mot1;gene_id=SJAG_00650;logic_name=ena;coverage=0.999;sequence_ID=0.898;extra_copy_number=0;copy_num_ID=gene:SJAG_00650_0
Chr1	Liftoff	mRNA	3403584	3409621	.	-	.	ID=transcript:EEB05630;Parent=gene:SJAG_00650;Name=SJAG_00650-1;biotype=protein_coding;tag=Ensembl_canonical;transcript_id=EEB05630;extra_copy_number=0
Chr1	Liftoff	exon	3403584	3405068	.	-	.	Parent=transcript:EEB05630;Name=EEB05630-4;constitutive=1;ensembl_end_phase=0;ensembl_phase=0;exon_id=EEB05630-4;rank=4;extra_copy_number=0
Chr1	Liftoff	exon	3405113	3406745	.	-	.	Parent=transcript:EEB05630;Name=EEB05630-3;constitutive=1;ensembl_end_phase=0;ensembl_phase=0;exon_id=EEB05630-3;rank=3;extra_copy_number=0
Chr1	Liftoff	exon	3406812	3409389	.	-	.	Parent=transcript:EEB05630;Name=EEB05630-2;constitutive=1;ensembl_end_phase=0;ensembl_phase=2;exon_id=EEB05630-2;rank=2;extra_copy_number=0
Chr1	Liftoff	exon	3409611	3409621	.	-	.	Parent=transcript:EEB05630;Name=EEB05630-1;constitutive=1;ensembl_end_phase=2;ensembl_phase=0;exon_id=EEB05630-1;rank=1;extra_copy_number=0
Chr1	Liftoff	CDS	3403584	3405068	.	-	.	ID=CDS:EEB05630;Parent=transcript:EEB05630;protein_id=EEB05630;extra_copy_number=0
Chr1	Liftoff	CDS	3405113	3406745	.	-	.	ID=CDS:EEB05630;Parent=transcript:EEB05630;protein_id=EEB05630;extra_copy_number=0
Chr1	Liftoff	CDS	3406812	3409389	.	-	.	ID=CDS:EEB05630;Parent=transcript:EEB05630;protein_id=EEB05630;extra_copy_number=0
Chr1	Liftoff	CDS	3409611	3409621	.	-	.	ID=CDS:EEB05630;Parent=transcript:EEB05630;protein_id=EEB05630;extra_copy_number=0
Chr1	Liftoff	gene	3410318	3414921	.	+	.	ID=gene:SJAG_00649;biotype=protein_coding;description=NAK protein kinase Ppk30;gene_id=SJAG_00649;logic_name=ena;coverage=0.992;sequence_ID=0.889;extra_copy_number=0;copy_num_ID=gene:SJAG_00649_0
Chr1	Liftoff	mRNA	3410318	3414921	.	+	.	ID=transcript:EEB05629;Parent=gene:SJAG_00649;Name=SJAG_00649-1;biotype=protein_coding;tag=Ensembl_canonical;transcript_id=EEB05629;extra_copy_number=0
Chr1	Liftoff	exon	3410318	3412518	.	+	.	Parent=transcript:EEB05629;Name=EEB05629-1;constitutive=1;ensembl_end_phase=2;ensembl_phase=0;exon_id=EEB05629-1;rank=1;extra_copy_number=0
Chr1	Liftoff	exon	3412600	3414921	.	+	.	Parent=transcript:EEB05629;Name=EEB05629-2;constitutive=1;ensembl_end_phase=2;ensembl_phase=2;exon_id=EEB05629-2;rank=2;extra_copy_number=0
Chr1	Liftoff	CDS	3410318	3412518	.	+	.	ID=CDS:EEB05629;Parent=transcript:EEB05629;protein_id=EEB05629;extra_copy_number=0
Chr1	Liftoff	CDS	3412600	3413005	.	+	.	ID=CDS:EEB05629;Parent=transcript:EEB05629;protein_id=EEB05629;extra_copy_number=0
Chr1	Liftoff	three_prime_UTR	3413006	3414921	.	+	.	Parent=transcript:EEB05629;extra_copy_number=0
Chr1	Liftoff	gene	3413147	3414993	.	-	.	ID=gene:SJAG_05198;biotype=protein_coding;description=hypothetical protein;gene_id=SJAG_05198;logic_name=ena;coverage=0.974;sequence_ID=0.876;extra_copy_number=0;copy_num_ID=gene:SJAG_05198_0
Chr1	Liftoff	mRNA	3413147	3414993	.	-	.	ID=transcript:EEB05628;Parent=gene:SJAG_05198;Name=SJAG_05198-1;biotype=protein_coding;tag=Ensembl_canonical;transcript_id=EEB05628;extra_copy_number=0
Chr1	Liftoff	exon	3413147	3414383	.	-	.	Parent=transcript:EEB05628;Name=EEB05628-2;constitutive=1;ensembl_end_phase=1;ensembl_phase=0;exon_id=EEB05628-2;rank=2;extra_copy_number=0
Chr1	Liftoff	exon	3414660	3414993	.	-	.	Parent=transcript:EEB05628;Name=EEB05628-1;constitutive=1;ensembl_end_phase=0;ensembl_phase=0;exon_id=EEB05628-1;rank=1;extra_copy_number=0
Chr1	Liftoff	CDS	3413448	3414383	.	-	.	ID=CDS:EEB05628;Parent=transcript:EEB05628;protein_id=EEB05628;extra_copy_number=0
Chr1	Liftoff	CDS	3414660	3414776	.	-	.	ID=CDS:EEB05628;Parent=transcript:EEB05628;protein_id=EEB05628;extra_copy_number=0
Chr1	Liftoff	five_prime_UTR	3414777	3414993	.	-	.	Parent=transcript:EEB05628;extra_copy_number=0
Chr1	Liftoff	three_prime_UTR	3413147	3413447	.	-	.	Parent=transcript:EEB05628;extra_copy_number=0
Chr1	Liftoff	gene	3415083	3418795	.	+	.	ID=gene:SJAG_00646;biotype=protein_coding;description=monopolin-like complex subunit Mde4;gene_id=SJAG_00646;logic_name=ena;coverage=0.990;sequence_ID=0.854;extra_copy_number=0;copy_num_ID=gene:SJAG_00646_0
Chr1	Liftoff	mRNA	3415083	3418795	.	+	.	ID=transcript:EEB05627;Parent=gene:SJAG_00646;Name=SJAG_00646-1;biotype=protein_coding;tag=Ensembl_canonical;transcript_id=EEB05627;extra_copy_number=0
Chr1	Liftoff	exon	3415083	3415686	.	+	.	Parent=transcript:EEB05627;Name=EEB05627-1;constitutive=1;ensembl_end_phase=0;ensembl_phase=0;exon_id=EEB05627-1;rank=1;extra_copy_number=0
Chr1	Liftoff	exon	3415738	3415785	.	+	.	Parent=transcript:EEB05627;Name=EEB05627-2;constitutive=1;ensembl_end_phase=0;ensembl_phase=0;exon_id=EEB05627-2;rank=2;extra_copy_number=0
Chr1	Liftoff	exon	3415837	3415899	.	+	.	Parent=transcript:EEB05627;Name=EEB05627-3;constitutive=1;ensembl_end_phase=0;ensembl_phase=0;exon_id=EEB05627-3;rank=3;extra_copy_number=0
Chr1	Liftoff	exon	3415948	3416016	.	+	.	Parent=transcript:EEB05627;Name=EEB05627-4;constitutive=1;ensembl_end_phase=0;ensembl_phase=0;exon_id=EEB05627-4;rank=4;extra_copy_number=0
Chr1	Liftoff	exon	3416056	3416145	.	+	.	Parent=transcript:EEB05627;Name=EEB05627-5;constitutive=1;ensembl_end_phase=0;ensembl_phase=0;exon_id=EEB05627-5;rank=5;extra_copy_number=0
Chr1	Liftoff	exon	3416200	3418795	.	+	.	Parent=transcript:EEB05627;Name=EEB05627-6;constitutive=1;ensembl_end_phase=1;ensembl_phase=0;exon_id=EEB05627-6;rank=6;extra_copy_number=0
Chr1	Liftoff	CDS	3415387	3415686	.	+	.	ID=CDS:EEB05627;Parent=transcript:EEB05627;protein_id=EEB05627;extra_copy_number=0
Chr1	Liftoff	CDS	3415738	3415785	.	+	.	ID=CDS:EEB05627;Parent=transcript:EEB05627;protein_id=EEB05627;extra_copy_number=0
Chr1	Liftoff	CDS	3415837	3415899	.	+	.	ID=CDS:EEB05627;Parent=transcript:EEB05627;protein_id=EEB05627;extra_copy_number=0
Chr1	Liftoff	CDS	3415948	3416016	.	+	.	ID=CDS:EEB05627;Parent=transcript:EEB05627;protein_id=EEB05627;extra_copy_number=0
Chr1	Liftoff	CDS	3416056	3416145	.	+	.	ID=CDS:EEB05627;Parent=transcript:EEB05627;protein_id=EEB05627;extra_copy_number=0
Chr1	Liftoff	CDS	3416200	3416907	.	+	.	ID=CDS:EEB05627;Parent=transcript:EEB05627;protein_id=EEB05627;extra_copy_number=0
Chr1	Liftoff	five_prime_UTR	3415083	3415386	.	+	.	Parent=transcript:EEB05627;extra_copy_number=0
Chr1	Liftoff	three_prime_UTR	3416908	3418795	.	+	.	Parent=transcript:EEB05627;extra_copy_number=0
Chr1	Liftoff	gene	3415870	3419169	.	-	.	ID=gene:SJAG_00645;biotype=protein_coding;description=ubiquitin-like conjugating enzyme Atg7;gene_id=SJAG_00645;logic_name=ena;coverage=0.996;sequence_ID=0.872;extra_copy_number=0;copy_num_ID=gene:SJAG_00645_0
Chr1	Liftoff	mRNA	3415870	3419169	.	-	.	ID=transcript:EEB05626;Parent=gene:SJAG_00645;Name=SJAG_00645-1;biotype=protein_coding;tag=Ensembl_canonical;transcript_id=EEB05626;extra_copy_number=0
Chr1	Liftoff	exon	3415870	3417837	.	-	.	Parent=transcript:EEB05626;Name=EEB05626-5;constitutive=1;ensembl_end_phase=1;ensembl_phase=0;exon_id=EEB05626-5;rank=5;extra_copy_number=0
Chr1	Liftoff	exon	3417884	3418318	.	-	.	Parent=transcript:EEB05626;Name=EEB05626-4;constitutive=1;ensembl_end_phase=0;ensembl_phase=0;exon_id=EEB05626-4;rank=4;extra_copy_number=0
Chr1	Liftoff	exon	3418356	3418688	.	-	.	Parent=transcript:EEB05626;Name=EEB05626-3;constitutive=1;ensembl_end_phase=0;ensembl_phase=0;exon_id=EEB05626-3;rank=3;extra_copy_number=0
Chr1	Liftoff	exon	3418742	3418850	.	-	.	Parent=transcript:EEB05626;Name=EEB05626-2;constitutive=1;ensembl_end_phase=0;ensembl_phase=2;exon_id=EEB05626-2;rank=2;extra_copy_number=0
Chr1	Liftoff	exon	3418887	3419169	.	-	.	Parent=transcript:EEB05626;Name=EEB05626-1;constitutive=1;ensembl_end_phase=2;ensembl_phase=0;exon_id=EEB05626-1;rank=1;extra_copy_number=0
Chr1	Liftoff	CDS	3416953	3417837	.	-	.	ID=CDS:EEB05626;Parent=transcript:EEB05626;protein_id=EEB05626;extra_copy_number=0
Chr1	Liftoff	CDS	3417884	3418318	.	-	.	ID=CDS:EEB05626;Parent=transcript:EEB05626;protein_id=EEB05626;extra_copy_number=0
Chr1	Liftoff	CDS	3418356	3418688	.	-	.	ID=CDS:EEB05626;Parent=transcript:EEB05626;protein_id=EEB05626;extra_copy_number=0
Chr1	Liftoff	CDS	3418742	3418850	.	-	.	ID=CDS:EEB05626;Parent=transcript:EEB05626;protein_id=EEB05626;extra_copy_number=0
Chr1	Liftoff	CDS	3418887	3419077	.	-	.	ID=CDS:EEB05626;Parent=transcript:EEB05626;protein_id=EEB05626;extra_copy_number=0
Chr1	Liftoff	five_prime_UTR	3419078	3419169	.	-	.	Parent=transcript:EEB05626;extra_copy_number=0
Chr1	Liftoff	three_prime_UTR	3415870	3416952	.	-	.	Parent=transcript:EEB05626;extra_copy_number=0
Chr1	Liftoff	gene	3419330	3422271	.	-	.	ID=gene:SJAG_00644;biotype=protein_coding;description=ubiquitin carboxy terminal hydrolase Ubp14;gene_id=SJAG_00644;logic_name=ena;coverage=0.988;sequence_ID=0.861;extra_copy_number=0;copy_num_ID=gene:SJAG_00644_0
Chr1	Liftoff	mRNA	3419330	3422271	.	-	.	ID=transcript:EEB05625;Parent=gene:SJAG_00644;Name=SJAG_00644-1;biotype=protein_coding;tag=Ensembl_canonical;transcript_id=EEB05625;extra_copy_number=0
Chr1	Liftoff	exon	3419330	3420480	.	-	.	Parent=transcript:EEB05625;Name=EEB05625-6;constitutive=1;ensembl_end_phase=0;ensembl_phase=0;exon_id=EEB05625-6;rank=6;extra_copy_number=0
Chr1	Liftoff	exon	3420536	3421239	.	-	.	Parent=transcript:EEB05625;Name=EEB05625-5;constitutive=1;ensembl_end_phase=0;ensembl_phase=1;exon_id=EEB05625-5;rank=5;extra_copy_number=0
Chr1	Liftoff	exon	3421280	3421421	.	-	.	Parent=transcript:EEB05625;Name=EEB05625-4;constitutive=1;ensembl_end_phase=1;ensembl_phase=0;exon_id=EEB05625-4;rank=4;extra_copy_number=0
Chr1	Liftoff	exon	3421492	3421623	.	-	.	Parent=transcript:EEB05625;Name=EEB05625-3;constitutive=1;ensembl_end_phase=0;ensembl_phase=0;exon_id=EEB05625-3;rank=3;extra_copy_number=0
Chr1	Liftoff	exon	3421687	3421821	.	-	.	Parent=transcript:EEB05625;Name=EEB05625-2;constitutive=1;ensembl_end_phase=0;ensembl_phase=0;exon_id=EEB05625-2;rank=2;extra_copy_number=0
Chr1	Liftoff	exon	3421906	3422271	.	-	.	Parent=transcript:EEB05625;Name=EEB05625-1;constitutive=1;ensembl_end_phase=0;ensembl_phase=0;exon_id=EEB05625-1;rank=1;extra_copy_number=0
Chr1	Liftoff	CDS	3419398	3420480	.	-	.	ID=CDS:EEB05625;Parent=transcript:EEB05625;protein_id=EEB05625;extra_copy_number=0
Chr1	Liftoff	CDS	3420536	3421239	.	-	.	ID=CDS:EEB05625;Parent=transcript:EEB05625;protein_id=EEB05625;extra_copy_number=0
Chr1	Liftoff	CDS	3421280	3421421	.	-	.	ID=CDS:EEB05625;Parent=transcript:EEB05625;protein_id=EEB05625;extra_copy_number=0
Chr1	Liftoff	CDS	3421492	3421623	.	-	.	ID=CDS:EEB05625;Parent=transcript:EEB05625;protein_id=EEB05625;extra_copy_number=0
Chr1	Liftoff	CDS	3421687	3421821	.	-	.	ID=CDS:EEB05625;Parent=transcript:EEB05625;protein_id=EEB05625;extra_copy_number=0
Chr1	Liftoff	CDS	3421906	3422001	.	-	.	ID=CDS:EEB05625;Parent=transcript:EEB05625;protein_id=EEB05625;extra_copy_number=0
Chr1	Liftoff	five_prime_UTR	3422002	3422271	.	-	.	Parent=transcript:EEB05625;extra_copy_number=0
Chr1	Liftoff	three_prime_UTR	3419330	3419397	.	-	.	Parent=transcript:EEB05625;extra_copy_number=0
Chr1	Liftoff	gene	3422892	3425982	.	+	.	ID=gene:SJAG_00643;biotype=protein_coding;description=U4/U6 X U5 tri-snRNP complex subunit Prp1;gene_id=SJAG_00643;logic_name=ena;coverage=0.997;sequence_ID=0.897;extra_copy_number=0;copy_num_ID=gene:SJAG_00643_0
Chr1	Liftoff	mRNA	3422892	3425982	.	+	.	ID=transcript:EEB05624;Parent=gene:SJAG_00643;Name=SJAG_00643-1;biotype=protein_coding;tag=Ensembl_canonical;transcript_id=EEB05624;extra_copy_number=0
Chr1	Liftoff	exon	3422892	3422987	.	+	.	Parent=transcript:EEB05624;Name=EEB05624-1;constitutive=1;ensembl_end_phase=0;ensembl_phase=0;exon_id=EEB05624-1;rank=1;extra_copy_number=0
Chr1	Liftoff	exon	3423039	3423124	.	+	.	Parent=transcript:EEB05624;Name=EEB05624-2;constitutive=1;ensembl_end_phase=2;ensembl_phase=0;exon_id=EEB05624-2;rank=2;extra_copy_number=0
Chr1	Liftoff	exon	3423164	3425600	.	+	.	Parent=transcript:EEB05624;Name=EEB05624-3;constitutive=1;ensembl_end_phase=0;ensembl_phase=2;exon_id=EEB05624-3;rank=3;extra_copy_number=0
Chr1	Liftoff	exon	3425650	3425982	.	+	.	Parent=transcript:EEB05624;Name=EEB05624-4;constitutive=1;ensembl_end_phase=1;ensembl_phase=0;exon_id=EEB05624-4;rank=4;extra_copy_number=0
Chr1	Liftoff	CDS	3422931	3422987	.	+	.	ID=CDS:EEB05624;Parent=transcript:EEB05624;protein_id=EEB05624;extra_copy_number=0
Chr1	Liftoff	CDS	3423039	3423124	.	+	.	ID=CDS:EEB05624;Parent=transcript:EEB05624;protein_id=EEB05624;extra_copy_number=0
Chr1	Liftoff	CDS	3423164	3425600	.	+	.	ID=CDS:EEB05624;Parent=transcript:EEB05624;protein_id=EEB05624;extra_copy_number=0
Chr1	Liftoff	CDS	3425650	3425802	.	+	.	ID=CDS:EEB05624;Parent=transcript:EEB05624;protein_id=EEB05624;extra_copy_number=0
Chr1	Liftoff	five_prime_UTR	3422892	3422930	.	+	.	Parent=transcript:EEB05624;extra_copy_number=0
Chr1	Liftoff	three_prime_UTR	3425804	3425982	.	+	.	Parent=transcript:EEB05624;extra_copy_number=0
Chr1	Liftoff	gene	3425845	3427787	.	-	.	ID=gene:SJAG_00642;biotype=protein_coding;description=2-oxoglutarate and Fe(II) dioxygenase domain-containing protein 1;gene_id=SJAG_00642;logic_name=ena;coverage=0.977;sequence_ID=0.888;extra_copy_number=0;copy_num_ID=gene:SJAG_00642_0
Chr1	Liftoff	mRNA	3425845	3427787	.	-	.	ID=transcript:EEB05623;Parent=gene:SJAG_00642;Name=SJAG_00642-1;biotype=protein_coding;tag=Ensembl_canonical;transcript_id=EEB05623;extra_copy_number=0
Chr1	Liftoff	exon	3425845	3427787	.	-	.	Parent=transcript:EEB05623;Name=EEB05623-1;constitutive=1;ensembl_end_phase=1;ensembl_phase=0;exon_id=EEB05623-1;rank=1;extra_copy_number=0
Chr1	Liftoff	CDS	3426208	3427752	.	-	.	ID=CDS:EEB05623;Parent=transcript:EEB05623;protein_id=EEB05623;extra_copy_number=0
Chr1	Liftoff	five_prime_UTR	3427753	3427787	.	-	.	Parent=transcript:EEB05623;extra_copy_number=0
Chr1	Liftoff	three_prime_UTR	3425845	3426207	.	-	.	Parent=transcript:EEB05623;extra_copy_number=0
Chr1	Liftoff	gene	3428214	3428559	.	-	.	ID=gene:SJAG_00641;biotype=protein_coding;description=SAGA complex subunit Sus1;gene_id=SJAG_00641;logic_name=ena;coverage=1.0;sequence_ID=0.876;extra_copy_number=0;copy_num_ID=gene:SJAG_00641_0
Chr1	Liftoff	mRNA	3428214	3428559	.	-	.	ID=transcript:EEB05622;Parent=gene:SJAG_00641;Name=SJAG_00641-1;biotype=protein_coding;tag=Ensembl_canonical;transcript_id=EEB05622;extra_copy_number=0
Chr1	Liftoff	exon	3428214	3428460	.	-	.	Parent=transcript:EEB05622;Name=EEB05622-2;constitutive=1;ensembl_end_phase=0;ensembl_phase=2;exon_id=EEB05622-2;rank=2;extra_copy_number=0
Chr1	Liftoff	exon	3428507	3428559	.	-	.	Parent=transcript:EEB05622;Name=EEB05622-1;constitutive=1;ensembl_end_phase=2;ensembl_phase=0;exon_id=EEB05622-1;rank=1;extra_copy_number=0
Chr1	Liftoff	CDS	3428214	3428460	.	-	.	ID=CDS:EEB05622;Parent=transcript:EEB05622;protein_id=EEB05622;extra_copy_number=0
Chr1	Liftoff	CDS	3428507	3428559	.	-	.	ID=CDS:EEB05622;Parent=transcript:EEB05622;protein_id=EEB05622;extra_copy_number=0
Chr1	Liftoff	gene	3428958	3432946	.	-	.	ID=gene:SJAG_00640;biotype=protein_coding;description=Mre11 complex subunit Nbs1;gene_id=SJAG_00640;logic_name=ena;coverage=0.945;sequence_ID=0.797;extra_copy_number=0;copy_num_ID=gene:SJAG_00640_0
Chr1	Liftoff	mRNA	3428958	3432946	.	-	.	ID=transcript:EEB05621;Parent=gene:SJAG_00640;Name=SJAG_00640-1;biotype=protein_coding;tag=Ensembl_canonical;transcript_id=EEB05621;extra_copy_number=0
Chr1	Liftoff	exon	3428958	3429216	.	-	.	Parent=transcript:EEB05621;Name=EEB05621-7;constitutive=1;ensembl_end_phase=1;ensembl_phase=0;exon_id=EEB05621-7;rank=7;extra_copy_number=0
Chr1	Liftoff	exon	3429263	3430329	.	-	.	Parent=transcript:EEB05621;Name=EEB05621-6;constitutive=1;ensembl_end_phase=0;ensembl_phase=1;exon_id=EEB05621-6;rank=6;extra_copy_number=0
Chr1	Liftoff	exon	3430374	3430453	.	-	.	Parent=transcript:EEB05621;Name=EEB05621-5;constitutive=1;ensembl_end_phase=1;ensembl_phase=2;exon_id=EEB05621-5;rank=5;extra_copy_number=0
Chr1	Liftoff	exon	3430503	3430648	.	-	.	Parent=transcript:EEB05621;Name=EEB05621-4;constitutive=1;ensembl_end_phase=2;ensembl_phase=0;exon_id=EEB05621-4;rank=4;extra_copy_number=0
Chr1	Liftoff	exon	3430706	3430794	.	-	.	Parent=transcript:EEB05621;Name=EEB05621-3;constitutive=1;ensembl_end_phase=0;ensembl_phase=1;exon_id=EEB05621-3;rank=3;extra_copy_number=0
Chr1	Liftoff	exon	3430835	3430885	.	-	.	Parent=transcript:EEB05621;Name=EEB05621-2;constitutive=1;ensembl_end_phase=1;ensembl_phase=1;exon_id=EEB05621-2;rank=2;extra_copy_number=0
Chr1	Liftoff	exon	3430946	3432946	.	-	.	Parent=transcript:EEB05621;Name=EEB05621-1;constitutive=1;ensembl_end_phase=1;ensembl_phase=0;exon_id=EEB05621-1;rank=1;extra_copy_number=0
Chr1	Liftoff	CDS	3428965	3429216	.	-	.	ID=CDS:EEB05621;Parent=transcript:EEB05621;protein_id=EEB05621;extra_copy_number=0
Chr1	Liftoff	CDS	3429263	3430329	.	-	.	ID=CDS:EEB05621;Parent=transcript:EEB05621;protein_id=EEB05621;extra_copy_number=0
Chr1	Liftoff	CDS	3430374	3430453	.	-	.	ID=CDS:EEB05621;Parent=transcript:EEB05621;protein_id=EEB05621;extra_copy_number=0
Chr1	Liftoff	CDS	3430503	3430648	.	-	.	ID=CDS:EEB05621;Parent=transcript:EEB05621;protein_id=EEB05621;extra_copy_number=0
Chr1	Liftoff	CDS	3430706	3430794	.	-	.	ID=CDS:EEB05621;Parent=transcript:EEB05621;protein_id=EEB05621;extra_copy_number=0
Chr1	Liftoff	CDS	3430835	3430885	.	-	.	ID=CDS:EEB05621;Parent=transcript:EEB05621;protein_id=EEB05621;extra_copy_number=0
Chr1	Liftoff	CDS	3430946	3430970	.	-	.	ID=CDS:EEB05621;Parent=transcript:EEB05621;protein_id=EEB05621;extra_copy_number=0
Chr1	Liftoff	five_prime_UTR	3430971	3432946	.	-	.	Parent=transcript:EEB05621;extra_copy_number=0
Chr1	Liftoff	three_prime_UTR	3428958	3428963	.	-	.	Parent=transcript:EEB05621;extra_copy_number=0
Chr1	Liftoff	gene	3431191	3433246	.	+	.	ID=gene:SJAG_00639;biotype=protein_coding;description=splicing factor Prp17;gene_id=SJAG_00639;logic_name=ena;coverage=0.992;sequence_ID=0.873;extra_copy_number=0;copy_num_ID=gene:SJAG_00639_0
Chr1	Liftoff	mRNA	3431191	3433246	.	+	.	ID=transcript:EEB05620;Parent=gene:SJAG_00639;Name=SJAG_00639-1;biotype=protein_coding;tag=Ensembl_canonical;transcript_id=EEB05620;extra_copy_number=0
Chr1	Liftoff	exon	3431191	3431414	.	+	.	Parent=transcript:EEB05620;Name=EEB05620-1;constitutive=1;ensembl_end_phase=0;ensembl_phase=0;exon_id=EEB05620-1;rank=1;extra_copy_number=0
Chr1	Liftoff	exon	3431461	3432258	.	+	.	Parent=transcript:EEB05620;Name=EEB05620-2;constitutive=1;ensembl_end_phase=0;ensembl_phase=0;exon_id=EEB05620-2;rank=2;extra_copy_number=0
Chr1	Liftoff	exon	3432308	3432923	.	+	.	Parent=transcript:EEB05620;Name=EEB05620-3;constitutive=1;ensembl_end_phase=1;ensembl_phase=0;exon_id=EEB05620-3;rank=3;extra_copy_number=0
Chr1	Liftoff	exon	3432966	3433013	.	+	.	Parent=transcript:EEB05620;Name=EEB05620-4;constitutive=1;ensembl_end_phase=1;ensembl_phase=1;exon_id=EEB05620-4;rank=4;extra_copy_number=0
Chr1	Liftoff	exon	3433064	3433246	.	+	.	Parent=transcript:EEB05620;Name=EEB05620-5;constitutive=1;ensembl_end_phase=2;ensembl_phase=1;exon_id=EEB05620-5;rank=5;extra_copy_number=0
Chr1	Liftoff	CDS	3431304	3431414	.	+	.	ID=CDS:EEB05620;Parent=transcript:EEB05620;protein_id=EEB05620;extra_copy_number=0
Chr1	Liftoff	CDS	3431461	3432258	.	+	.	ID=CDS:EEB05620;Parent=transcript:EEB05620;protein_id=EEB05620;extra_copy_number=0
Chr1	Liftoff	CDS	3432308	3432923	.	+	.	ID=CDS:EEB05620;Parent=transcript:EEB05620;protein_id=EEB05620;extra_copy_number=0
Chr1	Liftoff	CDS	3432966	3433013	.	+	.	ID=CDS:EEB05620;Parent=transcript:EEB05620;protein_id=EEB05620;extra_copy_number=0
Chr1	Liftoff	CDS	3433064	3433200	.	+	.	ID=CDS:EEB05620;Parent=transcript:EEB05620;protein_id=EEB05620;extra_copy_number=0
Chr1	Liftoff	five_prime_UTR	3431191	3431303	.	+	.	Parent=transcript:EEB05620;extra_copy_number=0
Chr1	Liftoff	three_prime_UTR	3433201	3433246	.	+	.	Parent=transcript:EEB05620;extra_copy_number=0
Chr1	Liftoff	gene	3433232	3439259	.	-	.	ID=gene:SJAG_00638;biotype=protein_coding;description=1-phosphatidylinositol-3-phosphate 5-kinase Fab1;gene_id=SJAG_00638;logic_name=ena;coverage=0.998;sequence_ID=0.903;extra_copy_number=0;copy_num_ID=gene:SJAG_00638_0
Chr1	Liftoff	mRNA	3433232	3439259	.	-	.	ID=transcript:EEB05619;Parent=gene:SJAG_00638;Name=SJAG_00638-1;biotype=protein_coding;tag=Ensembl_canonical;transcript_id=EEB05619;extra_copy_number=0
Chr1	Liftoff	exon	3433232	3439259	.	-	.	Parent=transcript:EEB05619;Name=EEB05619-1;constitutive=1;ensembl_end_phase=0;ensembl_phase=0;exon_id=EEB05619-1;rank=1;extra_copy_number=0
Chr1	Liftoff	CDS	3433330	3438939	.	-	.	ID=CDS:EEB05619;Parent=transcript:EEB05619;protein_id=EEB05619;extra_copy_number=0
Chr1	Liftoff	five_prime_UTR	3438940	3439259	.	-	.	Parent=transcript:EEB05619;extra_copy_number=0
Chr1	Liftoff	three_prime_UTR	3433232	3433329	.	-	.	Parent=transcript:EEB05619;extra_copy_number=0
Chr1	Liftoff	gene	3439200	3443173	.	-	.	ID=gene:SJAG_00637;biotype=protein_coding;description=DNA-directed RNA polymerase III complex subunit Rpc2;gene_id=SJAG_00637;logic_name=ena;coverage=0.998;sequence_ID=0.911;extra_copy_number=0;copy_num_ID=gene:SJAG_00637_0
Chr1	Liftoff	mRNA	3439200	3443173	.	-	.	ID=transcript:EEB05618;Parent=gene:SJAG_00637;Name=SJAG_00637-1;biotype=protein_coding;tag=Ensembl_canonical;transcript_id=EEB05618;extra_copy_number=0
Chr1	Liftoff	exon	3439200	3443173	.	-	.	Parent=transcript:EEB05618;Name=EEB05618-1;constitutive=1;ensembl_end_phase=0;ensembl_phase=0;exon_id=EEB05618-1;rank=1;extra_copy_number=0
Chr1	Liftoff	CDS	3439628	3443110	.	-	.	ID=CDS:EEB05618;Parent=transcript:EEB05618;protein_id=EEB05618;extra_copy_number=0
Chr1	Liftoff	five_prime_UTR	3443111	3443173	.	-	.	Parent=transcript:EEB05618;extra_copy_number=0
Chr1	Liftoff	three_prime_UTR	3439200	3439627	.	-	.	Parent=transcript:EEB05618;extra_copy_number=0
Chr1	Liftoff	gene	3443447	3448769	.	-	.	ID=gene:SJAG_00636;biotype=protein_coding;description=N-acetyl-gamma-glutamyl-phosphate reductase/acetylglutamate kinase;gene_id=SJAG_00636;logic_name=ena;coverage=0.991;sequence_ID=0.890;extra_copy_number=0;copy_num_ID=gene:SJAG_00636_0
Chr1	Liftoff	mRNA	3443447	3448769	.	-	.	ID=transcript:EEB05617;Parent=gene:SJAG_00636;Name=SJAG_00636-1;biotype=protein_coding;tag=Ensembl_canonical;transcript_id=EEB05617;extra_copy_number=0
Chr1	Liftoff	exon	3443447	3448769	.	-	.	Parent=transcript:EEB05617;Name=EEB05617-1;constitutive=1;ensembl_end_phase=0;ensembl_phase=0;exon_id=EEB05617-1;rank=1;extra_copy_number=0
Chr1	Liftoff	CDS	3443501	3446074	.	-	.	ID=CDS:EEB05617;Parent=transcript:EEB05617;protein_id=EEB05617;extra_copy_number=0
Chr1	Liftoff	five_prime_UTR	3446075	3448769	.	-	.	Parent=transcript:EEB05617;extra_copy_number=0
Chr1	Liftoff	three_prime_UTR	3443447	3443500	.	-	.	Parent=transcript:EEB05617;extra_copy_number=0
Chr1	Liftoff	gene	3447195	3448729	.	+	.	ID=gene:SJAG_00635;biotype=protein_coding;description=ornithine carbamoyltransferase Arg3;gene_id=SJAG_00635;logic_name=ena;coverage=0.985;sequence_ID=0.866;extra_copy_number=0;copy_num_ID=gene:SJAG_00635_0
Chr1	Liftoff	mRNA	3447195	3448729	.	+	.	ID=transcript:EEB05616;Parent=gene:SJAG_00635;Name=SJAG_00635-1;biotype=protein_coding;tag=Ensembl_canonical;transcript_id=EEB05616;extra_copy_number=0
Chr1	Liftoff	exon	3447195	3448729	.	+	.	Parent=transcript:EEB05616;Name=EEB05616-1;constitutive=1;ensembl_end_phase=2;ensembl_phase=0;exon_id=EEB05616-1;rank=1;extra_copy_number=0
Chr1	Liftoff	CDS	3447570	3448541	.	+	.	ID=CDS:EEB05616;Parent=transcript:EEB05616;protein_id=EEB05616;extra_copy_number=0
Chr1	Liftoff	five_prime_UTR	3447195	3447569	.	+	.	Parent=transcript:EEB05616;extra_copy_number=0
Chr1	Liftoff	three_prime_UTR	3448542	3448729	.	+	.	Parent=transcript:EEB05616;extra_copy_number=0
Chr1	Liftoff	gene	3448724	3449584	.	-	.	ID=gene:SJAG_00634;biotype=protein_coding;description=hypothetical protein;gene_id=SJAG_00634;logic_name=ena;coverage=0.972;sequence_ID=0.856;extra_copy_number=0;copy_num_ID=gene:SJAG_00634_0
Chr1	Liftoff	mRNA	3448724	3449584	.	-	.	ID=transcript:EEB05615;Parent=gene:SJAG_00634;Name=SJAG_00634-1;biotype=protein_coding;tag=Ensembl_canonical;transcript_id=EEB05615;extra_copy_number=0
Chr1	Liftoff	exon	3448724	3449269	.	-	.	Parent=transcript:EEB05615;Name=EEB05615-2;constitutive=1;ensembl_end_phase=0;ensembl_phase=0;exon_id=EEB05615-2;rank=2;extra_copy_number=0
Chr1	Liftoff	exon	3449324	3449584	.	-	.	Parent=transcript:EEB05615;Name=EEB05615-1;constitutive=1;ensembl_end_phase=0;ensembl_phase=0;exon_id=EEB05615-1;rank=1;extra_copy_number=0
Chr1	Liftoff	CDS	3448862	3449269	.	-	.	ID=CDS:EEB05615;Parent=transcript:EEB05615;protein_id=EEB05615;extra_copy_number=0
Chr1	Liftoff	CDS	3449324	3449530	.	-	.	ID=CDS:EEB05615;Parent=transcript:EEB05615;protein_id=EEB05615;extra_copy_number=0
Chr1	Liftoff	five_prime_UTR	3449531	3449584	.	-	.	Parent=transcript:EEB05615;extra_copy_number=0
Chr1	Liftoff	three_prime_UTR	3448724	3448861	.	-	.	Parent=transcript:EEB05615;extra_copy_number=0
Chr1	Liftoff	gene	3449812	3452168	.	-	.	ID=gene:SJAG_00632;biotype=protein_coding;description=retromer complex subunit Vps26;gene_id=SJAG_00632;logic_name=ena;coverage=0.978;sequence_ID=0.857;extra_copy_number=0;copy_num_ID=gene:SJAG_00632_0
Chr1	Liftoff	mRNA	3449812	3452168	.	-	.	ID=transcript:EEB05613;Parent=gene:SJAG_00632;Name=SJAG_00632-1;biotype=protein_coding;tag=Ensembl_canonical;transcript_id=EEB05613;extra_copy_number=0
Chr1	Liftoff	exon	3449812	3451897	.	-	.	Parent=transcript:EEB05613;Name=EEB05613-2;constitutive=1;ensembl_end_phase=0;ensembl_phase=0;exon_id=EEB05613-2;rank=2;extra_copy_number=0
Chr1	Liftoff	exon	3451983	3452168	.	-	.	Parent=transcript:EEB05613;Name=EEB05613-1;constitutive=1;ensembl_end_phase=0;ensembl_phase=0;exon_id=EEB05613-1;rank=1;extra_copy_number=0
Chr1	Liftoff	CDS	3451085	3451897	.	-	.	ID=CDS:EEB05613;Parent=transcript:EEB05613;protein_id=EEB05613;extra_copy_number=0
Chr1	Liftoff	CDS	3451983	3452126	.	-	.	ID=CDS:EEB05613;Parent=transcript:EEB05613;protein_id=EEB05613;extra_copy_number=0
Chr1	Liftoff	five_prime_UTR	3452127	3452168	.	-	.	Parent=transcript:EEB05613;extra_copy_number=0
Chr1	Liftoff	three_prime_UTR	3449812	3451084	.	-	.	Parent=transcript:EEB05613;extra_copy_number=0
Chr1	Liftoff	gene	3450038	3452256	.	+	.	ID=gene:SJAG_00633;biotype=protein_coding;description=gluconokinase;gene_id=SJAG_00633;logic_name=ena;coverage=0.981;sequence_ID=0.854;extra_copy_number=0;copy_num_ID=gene:SJAG_00633_0
Chr1	Liftoff	mRNA	3450038	3452256	.	+	.	ID=transcript:EEB05614;Parent=gene:SJAG_00633;Name=SJAG_00633-1;biotype=protein_coding;tag=Ensembl_canonical;transcript_id=EEB05614;extra_copy_number=0
Chr1	Liftoff	exon	3450038	3452256	.	+	.	Parent=transcript:EEB05614;Name=EEB05614-1;constitutive=1;ensembl_end_phase=0;ensembl_phase=0;exon_id=EEB05614-1;rank=1;extra_copy_number=0
Chr1	Liftoff	CDS	3450319	3450891	.	+	.	ID=CDS:EEB05614;Parent=transcript:EEB05614;protein_id=EEB05614;extra_copy_number=0
Chr1	Liftoff	five_prime_UTR	3450038	3450318	.	+	.	Parent=transcript:EEB05614;extra_copy_number=0
Chr1	Liftoff	three_prime_UTR	3450892	3452256	.	+	.	Parent=transcript:EEB05614;extra_copy_number=0
Chr1	Liftoff	gene	3452316	3453400	.	+	.	ID=gene:SJAG_00631;biotype=protein_coding;description=Mvp17/PMP22 family protein 2;gene_id=SJAG_00631;logic_name=ena;coverage=0.903;sequence_ID=0.790;extra_copy_number=0;copy_num_ID=gene:SJAG_00631_0
Chr1	Liftoff	mRNA	3452316	3453400	.	+	.	ID=transcript:EEB05612;Parent=gene:SJAG_00631;Name=SJAG_00631-1;biotype=protein_coding;tag=Ensembl_canonical;transcript_id=EEB05612;extra_copy_number=0
Chr1	Liftoff	exon	3452316	3452697	.	+	.	Parent=transcript:EEB05612;Name=EEB05612-1;constitutive=1;ensembl_end_phase=2;ensembl_phase=0;exon_id=EEB05612-1;rank=1;extra_copy_number=0
Chr1	Liftoff	exon	3452762	3453400	.	+	.	Parent=transcript:EEB05612;Name=EEB05612-2;constitutive=1;ensembl_end_phase=0;ensembl_phase=2;exon_id=EEB05612-2;rank=2;extra_copy_number=0
Chr1	Liftoff	CDS	3452678	3452697	.	+	.	ID=CDS:EEB05612;Parent=transcript:EEB05612;protein_id=EEB05612;extra_copy_number=0
Chr1	Liftoff	CDS	3452762	3453395	.	+	.	ID=CDS:EEB05612;Parent=transcript:EEB05612;protein_id=EEB05612;extra_copy_number=0
Chr1	Liftoff	five_prime_UTR	3452316	3452677	.	+	.	Parent=transcript:EEB05612;extra_copy_number=0
Chr1	Liftoff	three_prime_UTR	3453396	3453400	.	+	.	Parent=transcript:EEB05612;extra_copy_number=0
Chr1	Liftoff	gene	3453605	3455715	.	+	.	ID=gene:SJAG_00630;biotype=protein_coding;description=ketoreductase;gene_id=SJAG_00630;logic_name=ena;coverage=0.993;sequence_ID=0.901;extra_copy_number=0;copy_num_ID=gene:SJAG_00630_0
Chr1	Liftoff	mRNA	3453605	3455715	.	+	.	ID=transcript:EEB05611;Parent=gene:SJAG_00630;Name=SJAG_00630-1;biotype=protein_coding;tag=Ensembl_canonical;transcript_id=EEB05611;extra_copy_number=0
Chr1	Liftoff	exon	3453605	3453688	.	+	.	Parent=transcript:EEB05611;Name=EEB05611-1;constitutive=1;ensembl_end_phase=1;ensembl_phase=0;exon_id=EEB05611-1;rank=1;extra_copy_number=0
Chr1	Liftoff	exon	3453736	3453857	.	+	.	Parent=transcript:EEB05611;Name=EEB05611-2;constitutive=1;ensembl_end_phase=0;ensembl_phase=1;exon_id=EEB05611-2;rank=2;extra_copy_number=0
Chr1	Liftoff	exon	3453932	3455715	.	+	.	Parent=transcript:EEB05611;Name=EEB05611-3;constitutive=1;ensembl_end_phase=2;ensembl_phase=0;exon_id=EEB05611-3;rank=3;extra_copy_number=0
Chr1	Liftoff	CDS	3453676	3453688	.	+	.	ID=CDS:EEB05611;Parent=transcript:EEB05611;protein_id=EEB05611;extra_copy_number=0
Chr1	Liftoff	CDS	3453736	3453857	.	+	.	ID=CDS:EEB05611;Parent=transcript:EEB05611;protein_id=EEB05611;extra_copy_number=0
Chr1	Liftoff	CDS	3453932	3454828	.	+	.	ID=CDS:EEB05611;Parent=transcript:EEB05611;protein_id=EEB05611;extra_copy_number=0
Chr1	Liftoff	five_prime_UTR	3453605	3453675	.	+	.	Parent=transcript:EEB05611;extra_copy_number=0
Chr1	Liftoff	three_prime_UTR	3454829	3455715	.	+	.	Parent=transcript:EEB05611;extra_copy_number=0
Chr1	Liftoff	gene	3454984	3455659	.	-	.	ID=gene:SJAG_00629;biotype=protein_coding;description=60S ribosomal protein L9;gene_id=SJAG_00629;logic_name=ena;coverage=0.925;sequence_ID=0.890;extra_copy_number=0;copy_num_ID=gene:SJAG_00629_0
Chr1	Liftoff	mRNA	3454984	3455659	.	-	.	ID=transcript:EEB05610;Parent=gene:SJAG_00629;Name=SJAG_00629-1;biotype=protein_coding;tag=Ensembl_canonical;transcript_id=EEB05610;extra_copy_number=0
Chr1	Liftoff	exon	3454984	3455659	.	-	.	Parent=transcript:EEB05610;Name=EEB05610-1;constitutive=1;ensembl_end_phase=2;ensembl_phase=0;exon_id=EEB05610-1;rank=1;extra_copy_number=0
Chr1	Liftoff	CDS	3455041	3455610	.	-	.	ID=CDS:EEB05610;Parent=transcript:EEB05610;protein_id=EEB05610;extra_copy_number=0
Chr1	Liftoff	five_prime_UTR	3455611	3455659	.	-	.	Parent=transcript:EEB05610;extra_copy_number=0
Chr1	Liftoff	three_prime_UTR	3454984	3455040	.	-	.	Parent=transcript:EEB05610;extra_copy_number=0
Chr1	Liftoff	gene	3455847	3456959	.	-	.	ID=gene:SJAG_00628;biotype=protein_coding;description=ribosomal protein subunit S5;gene_id=SJAG_00628;logic_name=ena;coverage=0.997;sequence_ID=0.871;extra_copy_number=0;copy_num_ID=gene:SJAG_00628_0
Chr1	Liftoff	mRNA	3455847	3456959	.	-	.	ID=transcript:EEB05609;Parent=gene:SJAG_00628;Name=SJAG_00628-1;biotype=protein_coding;tag=Ensembl_canonical;transcript_id=EEB05609;extra_copy_number=0
Chr1	Liftoff	exon	3455847	3456058	.	-	.	Parent=transcript:EEB05609;Name=EEB05609-2;constitutive=1;ensembl_end_phase=0;ensembl_phase=1;exon_id=EEB05609-2;rank=2;extra_copy_number=0
Chr1	Liftoff	exon	3456182	3456959	.	-	.	Parent=transcript:EEB05609;Name=EEB05609-1;constitutive=1;ensembl_end_phase=1;ensembl_phase=0;exon_id=EEB05609-1;rank=1;extra_copy_number=0
Chr1	Liftoff	CDS	3455847	3456058	.	-	.	ID=CDS:EEB05609;Parent=transcript:EEB05609;protein_id=EEB05609;extra_copy_number=0
Chr1	Liftoff	CDS	3456182	3456959	.	-	.	ID=CDS:EEB05609;Parent=transcript:EEB05609;protein_id=EEB05609;extra_copy_number=0
Chr1	Liftoff	gene	3457303	3459792	.	-	.	ID=gene:SJAG_00626;biotype=protein_coding;description=carrier with solute carrier repeats;gene_id=SJAG_00626;logic_name=ena;coverage=0.966;sequence_ID=0.849;extra_copy_number=0;copy_num_ID=gene:SJAG_00626_0
Chr1	Liftoff	mRNA	3457303	3459792	.	-	.	ID=transcript:EEB05607;Parent=gene:SJAG_00626;Name=SJAG_00626-1;biotype=protein_coding;tag=Ensembl_canonical;transcript_id=EEB05607;extra_copy_number=0
Chr1	Liftoff	exon	3457303	3459560	.	-	.	Parent=transcript:EEB05607;Name=EEB05607-2;constitutive=1;ensembl_end_phase=1;ensembl_phase=0;exon_id=EEB05607-2;rank=2;extra_copy_number=0
Chr1	Liftoff	exon	3459667	3459792	.	-	.	Parent=transcript:EEB05607;Name=EEB05607-1;constitutive=1;ensembl_end_phase=0;ensembl_phase=0;exon_id=EEB05607-1;rank=1;extra_copy_number=0
Chr1	Liftoff	CDS	3458697	3459560	.	-	.	ID=CDS:EEB05607;Parent=transcript:EEB05607;protein_id=EEB05607;extra_copy_number=0
Chr1	Liftoff	CDS	3459667	3459693	.	-	.	ID=CDS:EEB05607;Parent=transcript:EEB05607;protein_id=EEB05607;extra_copy_number=0
Chr1	Liftoff	five_prime_UTR	3459694	3459792	.	-	.	Parent=transcript:EEB05607;extra_copy_number=0
Chr1	Liftoff	three_prime_UTR	3457303	3458696	.	-	.	Parent=transcript:EEB05607;extra_copy_number=0
Chr1	Liftoff	gene	3457621	3458479	.	+	.	ID=gene:SJAG_00627;biotype=protein_coding;description=DNAJ domain-containing protein DNAJB family protein;gene_id=SJAG_00627;logic_name=ena;coverage=0.998;sequence_ID=0.870;extra_copy_number=0;copy_num_ID=gene:SJAG_00627_0
Chr1	Liftoff	mRNA	3457621	3458479	.	+	.	ID=transcript:EEB05608;Parent=gene:SJAG_00627;Name=SJAG_00627-1;biotype=protein_coding;tag=Ensembl_canonical;transcript_id=EEB05608;extra_copy_number=0
Chr1	Liftoff	exon	3457621	3457629	.	+	.	Parent=transcript:EEB05608;Name=EEB05608-1;constitutive=1;ensembl_end_phase=0;ensembl_phase=0;exon_id=EEB05608-1;rank=1;extra_copy_number=0
Chr1	Liftoff	exon	3457679	3458479	.	+	.	Parent=transcript:EEB05608;Name=EEB05608-2;constitutive=1;ensembl_end_phase=0;ensembl_phase=0;exon_id=EEB05608-2;rank=2;extra_copy_number=0
Chr1	Liftoff	CDS	3457621	3457629	.	+	.	ID=CDS:EEB05608;Parent=transcript:EEB05608;protein_id=EEB05608;extra_copy_number=0
Chr1	Liftoff	CDS	3457679	3458479	.	+	.	ID=CDS:EEB05608;Parent=transcript:EEB05608;protein_id=EEB05608;extra_copy_number=0
Chr1	Liftoff	gene	3460125	3463664	.	-	.	ID=gene:SJAG_00624;biotype=protein_coding;description=lanosterol synthase Erg7;gene_id=SJAG_00624;logic_name=ena;coverage=0.985;sequence_ID=0.853;extra_copy_number=0;copy_num_ID=gene:SJAG_00624_0
Chr1	Liftoff	mRNA	3460125	3463664	.	-	.	ID=transcript:EEB05605;Parent=gene:SJAG_00624;Name=SJAG_00624-1;biotype=protein_coding;tag=Ensembl_canonical;transcript_id=EEB05605;extra_copy_number=0
Chr1	Liftoff	exon	3460125	3463102	.	-	.	Parent=transcript:EEB05605;Name=EEB05605-2;constitutive=1;ensembl_end_phase=0;ensembl_phase=0;exon_id=EEB05605-2;rank=2;extra_copy_number=0
Chr1	Liftoff	exon	3463226	3463664	.	-	.	Parent=transcript:EEB05605;Name=EEB05605-1;constitutive=1;ensembl_end_phase=0;ensembl_phase=0;exon_id=EEB05605-1;rank=1;extra_copy_number=0
Chr1	Liftoff	CDS	3461111	3463102	.	-	.	ID=CDS:EEB05605;Parent=transcript:EEB05605;protein_id=EEB05605;extra_copy_number=0
Chr1	Liftoff	CDS	3463226	3463402	.	-	.	ID=CDS:EEB05605;Parent=transcript:EEB05605;protein_id=EEB05605;extra_copy_number=0
Chr1	Liftoff	five_prime_UTR	3463403	3463664	.	-	.	Parent=transcript:EEB05605;extra_copy_number=0
Chr1	Liftoff	three_prime_UTR	3460125	3461110	.	-	.	Parent=transcript:EEB05605;extra_copy_number=0
Chr1	Liftoff	gene	3460294	3460617	.	+	.	ID=gene:SJAG_00625;biotype=protein_coding;description=hypothetical protein;gene_id=SJAG_00625;logic_name=ena;coverage=1.0;sequence_ID=0.882;extra_copy_number=0;copy_num_ID=gene:SJAG_00625_0
Chr1	Liftoff	mRNA	3460294	3460617	.	+	.	ID=transcript:EEB05606;Parent=gene:SJAG_00625;Name=SJAG_00625-1;biotype=protein_coding;tag=Ensembl_canonical;transcript_id=EEB05606;extra_copy_number=0
Chr1	Liftoff	exon	3460294	3460617	.	+	.	Parent=transcript:EEB05606;Name=EEB05606-1;constitutive=1;ensembl_end_phase=0;ensembl_phase=0;exon_id=EEB05606-1;rank=1;extra_copy_number=0
Chr1	Liftoff	CDS	3460294	3460617	.	+	.	ID=CDS:EEB05606;Parent=transcript:EEB05606;protein_id=EEB05606;extra_copy_number=0
Chr1	Liftoff	gene	3463640	3466430	.	+	.	ID=gene:SJAG_00623;biotype=protein_coding;description=Holliday junction resolvase subunit Eme1;gene_id=SJAG_00623;logic_name=ena;coverage=0.992;sequence_ID=0.833;extra_copy_number=0;copy_num_ID=gene:SJAG_00623_0
Chr1	Liftoff	mRNA	3463640	3466430	.	+	.	ID=transcript:EEB05604;Parent=gene:SJAG_00623;Name=SJAG_00623-1;biotype=protein_coding;tag=Ensembl_canonical;transcript_id=EEB05604;extra_copy_number=0
Chr1	Liftoff	exon	3463640	3466430	.	+	.	Parent=transcript:EEB05604;Name=EEB05604-1;constitutive=1;ensembl_end_phase=1;ensembl_phase=0;exon_id=EEB05604-1;rank=1;extra_copy_number=0
Chr1	Liftoff	CDS	3464191	3466269	.	+	.	ID=CDS:EEB05604;Parent=transcript:EEB05604;protein_id=EEB05604;extra_copy_number=0
Chr1	Liftoff	five_prime_UTR	3463640	3464190	.	+	.	Parent=transcript:EEB05604;extra_copy_number=0
Chr1	Liftoff	three_prime_UTR	3466271	3466430	.	+	.	Parent=transcript:EEB05604;extra_copy_number=0
Chr1	Liftoff	gene	3466390	3471173	.	-	.	ID=gene:SJAG_00622;biotype=protein_coding;description=glycerophosphoryl diester phosphodiesterase Gde1;gene_id=SJAG_00622;logic_name=ena;coverage=0.982;sequence_ID=0.844;extra_copy_number=0;copy_num_ID=gene:SJAG_00622_0
Chr1	Liftoff	mRNA	3466390	3471173	.	-	.	ID=transcript:EEB05603;Parent=gene:SJAG_00622;Name=SJAG_00622-1;biotype=protein_coding;tag=Ensembl_canonical;transcript_id=EEB05603;extra_copy_number=0
Chr1	Liftoff	exon	3466390	3469887	.	-	.	Parent=transcript:EEB05603;Name=EEB05603-2;constitutive=1;ensembl_end_phase=1;ensembl_phase=2;exon_id=EEB05603-2;rank=2;extra_copy_number=0
Chr1	Liftoff	exon	3470067	3471173	.	-	.	Parent=transcript:EEB05603;Name=EEB05603-1;constitutive=1;ensembl_end_phase=2;ensembl_phase=0;exon_id=EEB05603-1;rank=1;extra_copy_number=0
Chr1	Liftoff	CDS	3466497	3469887	.	-	.	ID=CDS:EEB05603;Parent=transcript:EEB05603;protein_id=EEB05603;extra_copy_number=0
Chr1	Liftoff	CDS	3470067	3470083	.	-	.	ID=CDS:EEB05603;Parent=transcript:EEB05603;protein_id=EEB05603;extra_copy_number=0
Chr1	Liftoff	five_prime_UTR	3470084	3471173	.	-	.	Parent=transcript:EEB05603;extra_copy_number=0
Chr1	Liftoff	three_prime_UTR	3466390	3466496	.	-	.	Parent=transcript:EEB05603;extra_copy_number=0
Chr1	Liftoff	gene	3471507	3477685	.	+	.	ID=gene:SJAG_00620;biotype=protein_coding;description=chitinase;gene_id=SJAG_00620;logic_name=ena;coverage=0.975;sequence_ID=0.795;extra_copy_number=0;copy_num_ID=gene:SJAG_00620_0
Chr1	Liftoff	mRNA	3471507	3477685	.	+	.	ID=transcript:EEB05602;Parent=gene:SJAG_00620;Name=SJAG_00620-1;biotype=protein_coding;tag=Ensembl_canonical;transcript_id=EEB05602;extra_copy_number=0
Chr1	Liftoff	exon	3471507	3477685	.	+	.	Parent=transcript:EEB05602;Name=EEB05602-1;constitutive=1;ensembl_end_phase=0;ensembl_phase=0;exon_id=EEB05602-1;rank=1;extra_copy_number=0
Chr1	Liftoff	CDS	3471758	3477571	.	+	.	ID=CDS:EEB05602;Parent=transcript:EEB05602;protein_id=EEB05602;extra_copy_number=0
Chr1	Liftoff	five_prime_UTR	3471507	3471757	.	+	.	Parent=transcript:EEB05602;extra_copy_number=0
Chr1	Liftoff	three_prime_UTR	3477572	3477685	.	+	.	Parent=transcript:EEB05602;extra_copy_number=0
Chr1	Liftoff	gene	3477596	3479778	.	-	.	ID=gene:SJAG_00619;biotype=protein_coding;description=DNA-directed RNA polymerase III complex subunit Rpc82;gene_id=SJAG_00619;logic_name=ena;coverage=0.990;sequence_ID=0.909;extra_copy_number=0;copy_num_ID=gene:SJAG_00619_0
Chr1	Liftoff	mRNA	3477596	3479778	.	-	.	ID=transcript:EEB05601;Parent=gene:SJAG_00619;Name=SJAG_00619-1;biotype=protein_coding;tag=Ensembl_canonical;transcript_id=EEB05601;extra_copy_number=0
Chr1	Liftoff	exon	3477596	3478788	.	-	.	Parent=transcript:EEB05601;Name=EEB05601-3;constitutive=1;ensembl_end_phase=0;ensembl_phase=0;exon_id=EEB05601-3;rank=3;extra_copy_number=0
Chr1	Liftoff	exon	3478846	3479547	.	-	.	Parent=transcript:EEB05601;Name=EEB05601-2;constitutive=1;ensembl_end_phase=0;ensembl_phase=0;exon_id=EEB05601-2;rank=2;extra_copy_number=0
Chr1	Liftoff	exon	3479667	3479778	.	-	.	Parent=transcript:EEB05601;Name=EEB05601-1;constitutive=1;ensembl_end_phase=0;ensembl_phase=0;exon_id=EEB05601-1;rank=1;extra_copy_number=0
Chr1	Liftoff	CDS	3477856	3478788	.	-	.	ID=CDS:EEB05601;Parent=transcript:EEB05601;protein_id=EEB05601;extra_copy_number=0
Chr1	Liftoff	CDS	3478846	3479547	.	-	.	ID=CDS:EEB05601;Parent=transcript:EEB05601;protein_id=EEB05601;extra_copy_number=0
Chr1	Liftoff	CDS	3479667	3479732	.	-	.	ID=CDS:EEB05601;Parent=transcript:EEB05601;protein_id=EEB05601;extra_copy_number=0
Chr1	Liftoff	five_prime_UTR	3479733	3479778	.	-	.	Parent=transcript:EEB05601;extra_copy_number=0
Chr1	Liftoff	three_prime_UTR	3477596	3477855	.	-	.	Parent=transcript:EEB05601;extra_copy_number=0
Chr1	Liftoff	gene	3480381	3482944	.	+	.	ID=gene:SJAG_00618;biotype=protein_coding;description=DNA polymerase alpha accessory factor Mcl1;gene_id=SJAG_00618;logic_name=ena;coverage=1.0;sequence_ID=0.900;extra_copy_number=0;copy_num_ID=gene:SJAG_00618_0
Chr1	Liftoff	mRNA	3480381	3482944	.	+	.	ID=transcript:EEB05600;Parent=gene:SJAG_00618;Name=SJAG_00618-1;biotype=protein_coding;tag=Ensembl_canonical;transcript_id=EEB05600;extra_copy_number=0
Chr1	Liftoff	exon	3480381	3480575	.	+	.	Parent=transcript:EEB05600;Name=EEB05600-1;constitutive=1;ensembl_end_phase=0;ensembl_phase=0;exon_id=EEB05600-1;rank=1;extra_copy_number=0
Chr1	Liftoff	exon	3480623	3482944	.	+	.	Parent=transcript:EEB05600;Name=EEB05600-2;constitutive=1;ensembl_end_phase=0;ensembl_phase=0;exon_id=EEB05600-2;rank=2;extra_copy_number=0
Chr1	Liftoff	CDS	3480381	3480575	.	+	.	ID=CDS:EEB05600;Parent=transcript:EEB05600;protein_id=EEB05600;extra_copy_number=0
Chr1	Liftoff	CDS	3480623	3482944	.	+	.	ID=CDS:EEB05600;Parent=transcript:EEB05600;protein_id=EEB05600;extra_copy_number=0
Chr1	Liftoff	gene	3482897	3487969	.	-	.	ID=gene:SJAG_00616;biotype=protein_coding;description=ATP-dependent RNA helicase Spb4;gene_id=SJAG_00616;logic_name=ena;coverage=0.989;sequence_ID=0.876;extra_copy_number=0;copy_num_ID=gene:SJAG_00616_0
Chr1	Liftoff	mRNA	3482897	3487969	.	-	.	ID=transcript:EEB05598;Parent=gene:SJAG_00616;Name=SJAG_00616-1;biotype=protein_coding;tag=Ensembl_canonical;transcript_id=EEB05598;extra_copy_number=0
Chr1	Liftoff	exon	3482897	3486332	.	-	.	Parent=transcript:EEB05598;Name=EEB05598-3;constitutive=1;ensembl_end_phase=0;ensembl_phase=0;exon_id=EEB05598-3;rank=3;extra_copy_number=0
Chr1	Liftoff	exon	3486408	3486504	.	-	.	Parent=transcript:EEB05598;Name=EEB05598-2;constitutive=1;ensembl_end_phase=0;ensembl_phase=2;exon_id=EEB05598-2;rank=2;extra_copy_number=0
Chr1	Liftoff	exon	3486571	3487969	.	-	.	Parent=transcript:EEB05598;Name=EEB05598-1;constitutive=1;ensembl_end_phase=2;ensembl_phase=0;exon_id=EEB05598-1;rank=1;extra_copy_number=0
Chr1	Liftoff	CDS	3484545	3486332	.	-	.	ID=CDS:EEB05598;Parent=transcript:EEB05598;protein_id=EEB05598;extra_copy_number=0
Chr1	Liftoff	CDS	3486408	3486504	.	-	.	ID=CDS:EEB05598;Parent=transcript:EEB05598;protein_id=EEB05598;extra_copy_number=0
Chr1	Liftoff	CDS	3486571	3486605	.	-	.	ID=CDS:EEB05598;Parent=transcript:EEB05598;protein_id=EEB05598;extra_copy_number=0
Chr1	Liftoff	five_prime_UTR	3486606	3487969	.	-	.	Parent=transcript:EEB05598;extra_copy_number=0
Chr1	Liftoff	three_prime_UTR	3482897	3484544	.	-	.	Parent=transcript:EEB05598;extra_copy_number=0
Chr1	Liftoff	gene	3483103	3484265	.	+	.	ID=gene:SJAG_00617;biotype=protein_coding;description=fungal family protein;gene_id=SJAG_00617;logic_name=ena;coverage=0.984;sequence_ID=0.861;extra_copy_number=0;copy_num_ID=gene:SJAG_00617_0
Chr1	Liftoff	mRNA	3483103	3484265	.	+	.	ID=transcript:EEB05599;Parent=gene:SJAG_00617;Name=SJAG_00617-1;biotype=protein_coding;tag=Ensembl_canonical;transcript_id=EEB05599;extra_copy_number=0
Chr1	Liftoff	exon	3483103	3484265	.	+	.	Parent=transcript:EEB05599;Name=EEB05599-1;constitutive=1;ensembl_end_phase=2;ensembl_phase=0;exon_id=EEB05599-1;rank=1;extra_copy_number=0
Chr1	Liftoff	CDS	3483127	3483701	.	+	.	ID=CDS:EEB05599;Parent=transcript:EEB05599;protein_id=EEB05599;extra_copy_number=0
Chr1	Liftoff	five_prime_UTR	3483103	3483126	.	+	.	Parent=transcript:EEB05599;extra_copy_number=0
Chr1	Liftoff	three_prime_UTR	3483702	3484265	.	+	.	Parent=transcript:EEB05599;extra_copy_number=0
Chr1	Liftoff	gene	3486670	3487387	.	+	.	ID=gene:SJAG_00615;biotype=protein_coding;description=ubiquitin-like protein modifier Ned8;gene_id=SJAG_00615;logic_name=ena;coverage=0.993;sequence_ID=0.905;extra_copy_number=0;copy_num_ID=gene:SJAG_00615_0
Chr1	Liftoff	mRNA	3486670	3487387	.	+	.	ID=transcript:EEB05597;Parent=gene:SJAG_00615;Name=SJAG_00615-1;biotype=protein_coding;tag=Ensembl_canonical;transcript_id=EEB05597;extra_copy_number=0
Chr1	Liftoff	exon	3486670	3486772	.	+	.	Parent=transcript:EEB05597;Name=EEB05597-1;constitutive=1;ensembl_end_phase=0;ensembl_phase=0;exon_id=EEB05597-1;rank=1;extra_copy_number=0
Chr1	Liftoff	exon	3486827	3486844	.	+	.	Parent=transcript:EEB05597;Name=EEB05597-2;constitutive=1;ensembl_end_phase=0;ensembl_phase=0;exon_id=EEB05597-2;rank=2;extra_copy_number=0
Chr1	Liftoff	exon	3486911	3487023	.	+	.	Parent=transcript:EEB05597;Name=EEB05597-3;constitutive=1;ensembl_end_phase=2;ensembl_phase=0;exon_id=EEB05597-3;rank=3;extra_copy_number=0
Chr1	Liftoff	exon	3487136	3487387	.	+	.	Parent=transcript:EEB05597;Name=EEB05597-4;constitutive=1;ensembl_end_phase=1;ensembl_phase=2;exon_id=EEB05597-4;rank=4;extra_copy_number=0
Chr1	Liftoff	CDS	3486755	3486772	.	+	.	ID=CDS:EEB05597;Parent=transcript:EEB05597;protein_id=EEB05597;extra_copy_number=0
Chr1	Liftoff	CDS	3486827	3486844	.	+	.	ID=CDS:EEB05597;Parent=transcript:EEB05597;protein_id=EEB05597;extra_copy_number=0
Chr1	Liftoff	CDS	3486911	3487023	.	+	.	ID=CDS:EEB05597;Parent=transcript:EEB05597;protein_id=EEB05597;extra_copy_number=0
Chr1	Liftoff	CDS	3487136	3487220	.	+	.	ID=CDS:EEB05597;Parent=transcript:EEB05597;protein_id=EEB05597;extra_copy_number=0
Chr1	Liftoff	five_prime_UTR	3486670	3486754	.	+	.	Parent=transcript:EEB05597;extra_copy_number=0
Chr1	Liftoff	three_prime_UTR	3487221	3487387	.	+	.	Parent=transcript:EEB05597;extra_copy_number=0
Chr1	Liftoff	gene	3487408	3487972	.	+	.	ID=gene:SJAG_00614;biotype=protein_coding;description=thioredoxin Trx2;gene_id=SJAG_00614;logic_name=ena;coverage=0.996;sequence_ID=0.900;extra_copy_number=0;copy_num_ID=gene:SJAG_00614_0
Chr1	Liftoff	mRNA	3487408	3487972	.	+	.	ID=transcript:EEB05596;Parent=gene:SJAG_00614;Name=SJAG_00614-1;biotype=protein_coding;tag=Ensembl_canonical;transcript_id=EEB05596;extra_copy_number=0
Chr1	Liftoff	exon	3487408	3487565	.	+	.	Parent=transcript:EEB05596;Name=EEB05596-1;constitutive=1;ensembl_end_phase=2;ensembl_phase=0;exon_id=EEB05596-1;rank=1;extra_copy_number=0
Chr1	Liftoff	exon	3487610	3487972	.	+	.	Parent=transcript:EEB05596;Name=EEB05596-2;constitutive=1;ensembl_end_phase=2;ensembl_phase=2;exon_id=EEB05596-2;rank=2;extra_copy_number=0
Chr1	Liftoff	CDS	3487444	3487565	.	+	.	ID=CDS:EEB05596;Parent=transcript:EEB05596;protein_id=EEB05596;extra_copy_number=0
Chr1	Liftoff	CDS	3487610	3487880	.	+	.	ID=CDS:EEB05596;Parent=transcript:EEB05596;protein_id=EEB05596;extra_copy_number=0
Chr1	Liftoff	five_prime_UTR	3487408	3487443	.	+	.	Parent=transcript:EEB05596;extra_copy_number=0
Chr1	Liftoff	three_prime_UTR	3487881	3487972	.	+	.	Parent=transcript:EEB05596;extra_copy_number=0
Chr1	Liftoff	gene	3488536	3489581	.	-	.	ID=gene:SJAG_00613;biotype=protein_coding;description=cyclin CycC;gene_id=SJAG_00613;logic_name=ena;coverage=0.654;sequence_ID=0.571;extra_copy_number=0;copy_num_ID=gene:SJAG_00613_0
Chr1	Liftoff	mRNA	3488536	3489581	.	-	.	ID=transcript:EEB05595;Parent=gene:SJAG_00613;Name=SJAG_00613-1;biotype=protein_coding;tag=Ensembl_canonical;transcript_id=EEB05595;extra_copy_number=0
Chr1	Liftoff	exon	3488536	3488744	.	-	.	Parent=transcript:EEB05595;Name=EEB05595-4;constitutive=1;ensembl_end_phase=0;ensembl_phase=2;exon_id=EEB05595-4;rank=4;extra_copy_number=0
Chr1	Liftoff	exon	3488803	3489166	.	-	.	Parent=transcript:EEB05595;Name=EEB05595-3;constitutive=1;ensembl_end_phase=2;ensembl_phase=1;exon_id=EEB05595-3;rank=3;extra_copy_number=0
Chr1	Liftoff	exon	3489229	3489308	.	-	.	Parent=transcript:EEB05595;Name=EEB05595-2;constitutive=1;ensembl_end_phase=1;ensembl_phase=2;exon_id=EEB05595-2;rank=2;extra_copy_number=0
Chr1	Liftoff	exon	3489418	3489581	.	-	.	Parent=transcript:EEB05595;Name=EEB05595-1;constitutive=1;ensembl_end_phase=2;ensembl_phase=0;exon_id=EEB05595-1;rank=1;extra_copy_number=0
Chr1	Liftoff	CDS	3488537	3488744	.	-	.	ID=CDS:EEB05595;Parent=transcript:EEB05595;protein_id=EEB05595;extra_copy_number=0
Chr1	Liftoff	CDS	3488803	3489166	.	-	.	ID=CDS:EEB05595;Parent=transcript:EEB05595;protein_id=EEB05595;extra_copy_number=0
Chr1	Liftoff	CDS	3489229	3489308	.	-	.	ID=CDS:EEB05595;Parent=transcript:EEB05595;protein_id=EEB05595;extra_copy_number=0
Chr1	Liftoff	CDS	3489418	3489449	.	-	.	ID=CDS:EEB05595;Parent=transcript:EEB05595;protein_id=EEB05595;extra_copy_number=0
Chr1	Liftoff	five_prime_UTR	3489450	3489581	.	-	.	Parent=transcript:EEB05595;extra_copy_number=0
Chr1	Liftoff	gene	3489549	3492696	.	+	.	ID=gene:SJAG_00612;biotype=protein_coding;description=hypothetical protein;gene_id=SJAG_00612;logic_name=ena;coverage=0.940;sequence_ID=0.798;extra_copy_number=0;copy_num_ID=gene:SJAG_00612_0
Chr1	Liftoff	mRNA	3489549	3492696	.	+	.	ID=transcript:EEB05594;Parent=gene:SJAG_00612;Name=SJAG_00612-1;biotype=protein_coding;tag=Ensembl_canonical;transcript_id=EEB05594;extra_copy_number=0
Chr1	Liftoff	exon	3489549	3489816	.	+	.	Parent=transcript:EEB05594;Name=EEB05594-1;constitutive=1;ensembl_end_phase=0;ensembl_phase=0;exon_id=EEB05594-1;rank=1;extra_copy_number=0
Chr1	Liftoff	exon	3489867	3490428	.	+	.	Parent=transcript:EEB05594;Name=EEB05594-2;constitutive=1;ensembl_end_phase=1;ensembl_phase=0;exon_id=EEB05594-2;rank=2;extra_copy_number=0
Chr1	Liftoff	exon	3490475	3490490	.	+	.	Parent=transcript:EEB05594;Name=EEB05594-3;constitutive=1;ensembl_end_phase=2;ensembl_phase=1;exon_id=EEB05594-3;rank=3;extra_copy_number=0
Chr1	Liftoff	exon	3490550	3490843	.	+	.	Parent=transcript:EEB05594;Name=EEB05594-4;constitutive=1;ensembl_end_phase=2;ensembl_phase=2;exon_id=EEB05594-4;rank=4;extra_copy_number=0
Chr1	Liftoff	exon	3490915	3492696	.	+	.	Parent=transcript:EEB05594;Name=EEB05594-5;constitutive=1;ensembl_end_phase=1;ensembl_phase=2;exon_id=EEB05594-5;rank=5;extra_copy_number=0
Chr1	Liftoff	CDS	3489655	3489816	.	+	.	ID=CDS:EEB05594;Parent=transcript:EEB05594;protein_id=EEB05594;extra_copy_number=0
Chr1	Liftoff	CDS	3489867	3490428	.	+	.	ID=CDS:EEB05594;Parent=transcript:EEB05594;protein_id=EEB05594;extra_copy_number=0
Chr1	Liftoff	CDS	3490475	3490490	.	+	.	ID=CDS:EEB05594;Parent=transcript:EEB05594;protein_id=EEB05594;extra_copy_number=0
Chr1	Liftoff	CDS	3490550	3490843	.	+	.	ID=CDS:EEB05594;Parent=transcript:EEB05594;protein_id=EEB05594;extra_copy_number=0
Chr1	Liftoff	CDS	3490915	3491137	.	+	.	ID=CDS:EEB05594;Parent=transcript:EEB05594;protein_id=EEB05594;extra_copy_number=0
Chr1	Liftoff	five_prime_UTR	3489549	3489654	.	+	.	Parent=transcript:EEB05594;extra_copy_number=0
Chr1	Liftoff	three_prime_UTR	3491138	3492696	.	+	.	Parent=transcript:EEB05594;extra_copy_number=0
Chr1	Liftoff	gene	3491247	3492051	.	-	.	ID=gene:SJAG_00611;biotype=protein_coding;description=DNA polymerase zeta Rev7;gene_id=SJAG_00611;logic_name=ena;coverage=0.861;sequence_ID=0.745;extra_copy_number=0;copy_num_ID=gene:SJAG_00611_0
Chr1	Liftoff	mRNA	3491247	3492051	.	-	.	ID=transcript:EEB05593;Parent=gene:SJAG_00611;Name=SJAG_00611-1;biotype=protein_coding;tag=Ensembl_canonical;transcript_id=EEB05593;extra_copy_number=0
Chr1	Liftoff	exon	3491247	3491428	.	-	.	Parent=transcript:EEB05593;Name=EEB05593-4;constitutive=1;ensembl_end_phase=0;ensembl_phase=1;exon_id=EEB05593-4;rank=4;extra_copy_number=0
Chr1	Liftoff	exon	3491472	3491584	.	-	.	Parent=transcript:EEB05593;Name=EEB05593-3;constitutive=1;ensembl_end_phase=1;ensembl_phase=2;exon_id=EEB05593-3;rank=3;extra_copy_number=0
Chr1	Liftoff	exon	3491626	3491757	.	-	.	Parent=transcript:EEB05593;Name=EEB05593-2;constitutive=1;ensembl_end_phase=2;ensembl_phase=2;exon_id=EEB05593-2;rank=2;extra_copy_number=0
Chr1	Liftoff	exon	3491806	3492051	.	-	.	Parent=transcript:EEB05593;Name=EEB05593-1;constitutive=1;ensembl_end_phase=2;ensembl_phase=0;exon_id=EEB05593-1;rank=1;extra_copy_number=0
Chr1	Liftoff	CDS	3491247	3491428	.	-	.	ID=CDS:EEB05593;Parent=transcript:EEB05593;protein_id=EEB05593;extra_copy_number=0
Chr1	Liftoff	CDS	3491472	3491584	.	-	.	ID=CDS:EEB05593;Parent=transcript:EEB05593;protein_id=EEB05593;extra_copy_number=0
Chr1	Liftoff	CDS	3491626	3491757	.	-	.	ID=CDS:EEB05593;Parent=transcript:EEB05593;protein_id=EEB05593;extra_copy_number=0
Chr1	Liftoff	CDS	3491806	3492051	.	-	.	ID=CDS:EEB05593;Parent=transcript:EEB05593;protein_id=EEB05593;extra_copy_number=0
Chr1	Liftoff	gene	3492630	3498457	.	+	.	ID=gene:SJAG_00610;biotype=protein_coding;description=AGC/PKC protein kinase Pck2;gene_id=SJAG_00610;logic_name=ena;coverage=0.998;sequence_ID=0.924;extra_copy_number=0;copy_num_ID=gene:SJAG_00610_0
Chr1	Liftoff	mRNA	3492630	3498457	.	+	.	ID=transcript:EEB05592;Parent=gene:SJAG_00610;Name=SJAG_00610-1;biotype=protein_coding;tag=Ensembl_canonical;transcript_id=EEB05592;extra_copy_number=0
Chr1	Liftoff	exon	3492630	3493114	.	+	.	Parent=transcript:EEB05592;Name=EEB05592-1;constitutive=1;ensembl_end_phase=1;ensembl_phase=0;exon_id=EEB05592-1;rank=1;extra_copy_number=0
Chr1	Liftoff	exon	3493435	3498457	.	+	.	Parent=transcript:EEB05592;Name=EEB05592-2;constitutive=1;ensembl_end_phase=0;ensembl_phase=1;exon_id=EEB05592-2;rank=2;extra_copy_number=0
Chr1	Liftoff	CDS	3492802	3493114	.	+	.	ID=CDS:EEB05592;Parent=transcript:EEB05592;protein_id=EEB05592;extra_copy_number=0
Chr1	Liftoff	CDS	3493435	3496166	.	+	.	ID=CDS:EEB05592;Parent=transcript:EEB05592;protein_id=EEB05592;extra_copy_number=0
Chr1	Liftoff	five_prime_UTR	3492630	3492801	.	+	.	Parent=transcript:EEB05592;extra_copy_number=0
Chr1	Liftoff	three_prime_UTR	3496167	3498457	.	+	.	Parent=transcript:EEB05592;extra_copy_number=0
Chr1	Liftoff	gene	3496207	3498511	.	-	.	ID=gene:SJAG_00609;biotype=protein_coding;description=chaperonin-containing T-complex alpha subunit Cct1;gene_id=SJAG_00609;logic_name=ena;coverage=0.998;sequence_ID=0.931;extra_copy_number=0;copy_num_ID=gene:SJAG_00609_0
Chr1	Liftoff	mRNA	3496207	3498511	.	-	.	ID=transcript:EEB05591;Parent=gene:SJAG_00609;Name=SJAG_00609-1;biotype=protein_coding;tag=Ensembl_canonical;transcript_id=EEB05591;extra_copy_number=0
Chr1	Liftoff	exon	3496207	3497985	.	-	.	Parent=transcript:EEB05591;Name=EEB05591-4;constitutive=1;ensembl_end_phase=1;ensembl_phase=0;exon_id=EEB05591-4;rank=4;extra_copy_number=0
Chr1	Liftoff	exon	3498229	3498314	.	-	.	Parent=transcript:EEB05591;Name=EEB05591-3;constitutive=1;ensembl_end_phase=0;ensembl_phase=1;exon_id=EEB05591-3;rank=3;extra_copy_number=0
Chr1	Liftoff	exon	3498362	3498409	.	-	.	Parent=transcript:EEB05591;Name=EEB05591-2;constitutive=1;ensembl_end_phase=1;ensembl_phase=1;exon_id=EEB05591-2;rank=2;extra_copy_number=0
Chr1	Liftoff	exon	3498450	3498511	.	-	.	Parent=transcript:EEB05591;Name=EEB05591-1;constitutive=1;ensembl_end_phase=1;ensembl_phase=0;exon_id=EEB05591-1;rank=1;extra_copy_number=0
Chr1	Liftoff	CDS	3496480	3497985	.	-	.	ID=CDS:EEB05591;Parent=transcript:EEB05591;protein_id=EEB05591;extra_copy_number=0
Chr1	Liftoff	CDS	3498229	3498314	.	-	.	ID=CDS:EEB05591;Parent=transcript:EEB05591;protein_id=EEB05591;extra_copy_number=0
Chr1	Liftoff	CDS	3498362	3498409	.	-	.	ID=CDS:EEB05591;Parent=transcript:EEB05591;protein_id=EEB05591;extra_copy_number=0
Chr1	Liftoff	CDS	3498450	3498486	.	-	.	ID=CDS:EEB05591;Parent=transcript:EEB05591;protein_id=EEB05591;extra_copy_number=0
Chr1	Liftoff	five_prime_UTR	3498487	3498511	.	-	.	Parent=transcript:EEB05591;extra_copy_number=0
Chr1	Liftoff	three_prime_UTR	3496207	3496479	.	-	.	Parent=transcript:EEB05591;extra_copy_number=0
Chr1	Liftoff	gene	3498909	3499340	.	+	.	ID=gene:SJAG_05197;biotype=protein_coding;description=DNA polymerase delta subunit Cdm1;gene_id=SJAG_05197;logic_name=ena;coverage=1.0;sequence_ID=0.951;extra_copy_number=0;copy_num_ID=gene:SJAG_05197_0
Chr1	Liftoff	mRNA	3498909	3499340	.	+	.	ID=transcript:EEB05590;Parent=gene:SJAG_05197;Name=SJAG_05197-1;biotype=protein_coding;tag=Ensembl_canonical;transcript_id=EEB05590;extra_copy_number=0
Chr1	Liftoff	exon	3498909	3499340	.	+	.	Parent=transcript:EEB05590;Name=EEB05590-1;constitutive=1;ensembl_end_phase=0;ensembl_phase=0;exon_id=EEB05590-1;rank=1;extra_copy_number=0
Chr1	Liftoff	CDS	3498909	3499340	.	+	.	ID=CDS:EEB05590;Parent=transcript:EEB05590;protein_id=EEB05590;extra_copy_number=0
Chr1	Liftoff	gene	3499393	3501421	.	-	.	ID=gene:SJAG_05196;biotype=protein_coding;description=spindle pole body protein Sad1;gene_id=SJAG_05196;logic_name=ena;coverage=0.999;sequence_ID=0.893;extra_copy_number=0;copy_num_ID=gene:SJAG_05196_0
Chr1	Liftoff	mRNA	3499393	3501421	.	-	.	ID=transcript:EEB05589;Parent=gene:SJAG_05196;Name=SJAG_05196-1;biotype=protein_coding;tag=Ensembl_canonical;transcript_id=EEB05589;extra_copy_number=0
Chr1	Liftoff	exon	3499393	3500905	.	-	.	Parent=transcript:EEB05589;Name=EEB05589-2;constitutive=1;ensembl_end_phase=0;ensembl_phase=2;exon_id=EEB05589-2;rank=2;extra_copy_number=0
Chr1	Liftoff	exon	3500979	3501421	.	-	.	Parent=transcript:EEB05589;Name=EEB05589-1;constitutive=1;ensembl_end_phase=2;ensembl_phase=0;exon_id=EEB05589-1;rank=1;extra_copy_number=0
Chr1	Liftoff	CDS	3499393	3500905	.	-	.	ID=CDS:EEB05589;Parent=transcript:EEB05589;protein_id=EEB05589;extra_copy_number=0
Chr1	Liftoff	CDS	3500979	3501421	.	-	.	ID=CDS:EEB05589;Parent=transcript:EEB05589;protein_id=EEB05589;extra_copy_number=0
Chr1	Liftoff	gene	3503706	3507060	.	+	.	ID=gene:SJAG_00605;biotype=protein_coding;description=6-phosphofructokinase;gene_id=SJAG_00605;logic_name=ena;coverage=0.999;sequence_ID=0.945;extra_copy_number=0;copy_num_ID=gene:SJAG_00605_0
Chr1	Liftoff	mRNA	3503706	3507060	.	+	.	ID=transcript:EEB05588;Parent=gene:SJAG_00605;Name=SJAG_00605-1;biotype=protein_coding;tag=Ensembl_canonical;transcript_id=EEB05588;extra_copy_number=0
Chr1	Liftoff	exon	3503706	3507060	.	+	.	Parent=transcript:EEB05588;Name=EEB05588-1;constitutive=1;ensembl_end_phase=1;ensembl_phase=0;exon_id=EEB05588-1;rank=1;extra_copy_number=0
Chr1	Liftoff	CDS	3503846	3506674	.	+	.	ID=CDS:EEB05588;Parent=transcript:EEB05588;protein_id=EEB05588;extra_copy_number=0
Chr1	Liftoff	five_prime_UTR	3503706	3503845	.	+	.	Parent=transcript:EEB05588;extra_copy_number=0
Chr1	Liftoff	three_prime_UTR	3506675	3507060	.	+	.	Parent=transcript:EEB05588;extra_copy_number=0
Chr1	Liftoff	gene	3506701	3509710	.	-	.	ID=gene:SJAG_00604;biotype=protein_coding;description=SUMO E1-like activator enzyme Fub2;gene_id=SJAG_00604;logic_name=ena;coverage=0.947;sequence_ID=0.806;extra_copy_number=0;copy_num_ID=gene:SJAG_00604_0
Chr1	Liftoff	mRNA	3506701	3509710	.	-	.	ID=transcript:EEB05587;Parent=gene:SJAG_00604;Name=SJAG_00604-1;biotype=protein_coding;tag=Ensembl_canonical;transcript_id=EEB05587;extra_copy_number=0
Chr1	Liftoff	exon	3506701	3508022	.	-	.	Parent=transcript:EEB05587;Name=EEB05587-4;constitutive=1;ensembl_end_phase=2;ensembl_phase=0;exon_id=EEB05587-4;rank=4;extra_copy_number=0
Chr1	Liftoff	exon	3508082	3509152	.	-	.	Parent=transcript:EEB05587;Name=EEB05587-3;constitutive=1;ensembl_end_phase=0;ensembl_phase=0;exon_id=EEB05587-3;rank=3;extra_copy_number=0
Chr1	Liftoff	exon	3509214	3509294	.	-	.	Parent=transcript:EEB05587;Name=EEB05587-2;constitutive=1;ensembl_end_phase=0;ensembl_phase=0;exon_id=EEB05587-2;rank=2;extra_copy_number=0
Chr1	Liftoff	exon	3509341	3509710	.	-	.	Parent=transcript:EEB05587;Name=EEB05587-1;constitutive=1;ensembl_end_phase=0;ensembl_phase=0;exon_id=EEB05587-1;rank=1;extra_copy_number=0
Chr1	Liftoff	CDS	3507339	3508022	.	-	.	ID=CDS:EEB05587;Parent=transcript:EEB05587;protein_id=EEB05587;extra_copy_number=0
Chr1	Liftoff	CDS	3508082	3509152	.	-	.	ID=CDS:EEB05587;Parent=transcript:EEB05587;protein_id=EEB05587;extra_copy_number=0
Chr1	Liftoff	CDS	3509214	3509294	.	-	.	ID=CDS:EEB05587;Parent=transcript:EEB05587;protein_id=EEB05587;extra_copy_number=0
Chr1	Liftoff	CDS	3509341	3509418	.	-	.	ID=CDS:EEB05587;Parent=transcript:EEB05587;protein_id=EEB05587;extra_copy_number=0
Chr1	Liftoff	five_prime_UTR	3509419	3509710	.	-	.	Parent=transcript:EEB05587;extra_copy_number=0
Chr1	Liftoff	three_prime_UTR	3506701	3507338	.	-	.	Parent=transcript:EEB05587;extra_copy_number=0
Chr1	Liftoff	gene	3510064	3512815	.	-	.	ID=gene:SJAG_00602;biotype=protein_coding;description=cyclophilin family peptidyl-prolyl cis-trans isomerase Cyp7;gene_id=SJAG_00602;logic_name=ena;coverage=0.934;sequence_ID=0.804;extra_copy_number=0;copy_num_ID=gene:SJAG_00602_0
Chr1	Liftoff	mRNA	3510064	3512815	.	-	.	ID=transcript:EEB05585;Parent=gene:SJAG_00602;Name=SJAG_00602-1;biotype=protein_coding;tag=Ensembl_canonical;transcript_id=EEB05585;extra_copy_number=0
Chr1	Liftoff	exon	3510064	3512422	.	-	.	Parent=transcript:EEB05585;Name=EEB05585-4;constitutive=1;ensembl_end_phase=0;ensembl_phase=2;exon_id=EEB05585-4;rank=4;extra_copy_number=0
Chr1	Liftoff	exon	3512506	3512610	.	-	.	Parent=transcript:EEB05585;Name=EEB05585-3;constitutive=1;ensembl_end_phase=2;ensembl_phase=2;exon_id=EEB05585-3;rank=3;extra_copy_number=0
Chr1	Liftoff	exon	3512659	3512687	.	-	.	Parent=transcript:EEB05585;Name=EEB05585-2;constitutive=1;ensembl_end_phase=2;ensembl_phase=0;exon_id=EEB05585-2;rank=2;extra_copy_number=0
Chr1	Liftoff	exon	3512735	3512815	.	-	.	Parent=transcript:EEB05585;Name=EEB05585-1;constitutive=1;ensembl_end_phase=0;ensembl_phase=0;exon_id=EEB05585-1;rank=1;extra_copy_number=0
Chr1	Liftoff	CDS	3511258	3512422	.	-	.	ID=CDS:EEB05585;Parent=transcript:EEB05585;protein_id=EEB05585;extra_copy_number=0
Chr1	Liftoff	CDS	3512506	3512610	.	-	.	ID=CDS:EEB05585;Parent=transcript:EEB05585;protein_id=EEB05585;extra_copy_number=0
Chr1	Liftoff	CDS	3512659	3512687	.	-	.	ID=CDS:EEB05585;Parent=transcript:EEB05585;protein_id=EEB05585;extra_copy_number=0
Chr1	Liftoff	CDS	3512735	3512740	.	-	.	ID=CDS:EEB05585;Parent=transcript:EEB05585;protein_id=EEB05585;extra_copy_number=0
Chr1	Liftoff	five_prime_UTR	3512741	3512815	.	-	.	Parent=transcript:EEB05585;extra_copy_number=0
Chr1	Liftoff	three_prime_UTR	3510064	3511257	.	-	.	Parent=transcript:EEB05585;extra_copy_number=0
Chr1	Liftoff	gene	3510297	3512686	.	+	.	ID=gene:SJAG_00603;biotype=protein_coding;description=pho88 family protein;gene_id=SJAG_00603;logic_name=ena;coverage=0.990;sequence_ID=0.864;extra_copy_number=0;copy_num_ID=gene:SJAG_00603_0
Chr1	Liftoff	mRNA	3510297	3512686	.	+	.	ID=transcript:EEB05586;Parent=gene:SJAG_00603;Name=SJAG_00603-1;biotype=protein_coding;tag=Ensembl_canonical;transcript_id=EEB05586;extra_copy_number=0
Chr1	Liftoff	exon	3510297	3510410	.	+	.	Parent=transcript:EEB05586;Name=EEB05586-1;constitutive=1;ensembl_end_phase=0;ensembl_phase=0;exon_id=EEB05586-1;rank=1;extra_copy_number=0
Chr1	Liftoff	exon	3510468	3510630	.	+	.	Parent=transcript:EEB05586;Name=EEB05586-2;constitutive=1;ensembl_end_phase=1;ensembl_phase=0;exon_id=EEB05586-2;rank=2;extra_copy_number=0
Chr1	Liftoff	exon	3510733	3512686	.	+	.	Parent=transcript:EEB05586;Name=EEB05586-3;constitutive=1;ensembl_end_phase=2;ensembl_phase=1;exon_id=EEB05586-3;rank=3;extra_copy_number=0
Chr1	Liftoff	CDS	3510372	3510410	.	+	.	ID=CDS:EEB05586;Parent=transcript:EEB05586;protein_id=EEB05586;extra_copy_number=0
Chr1	Liftoff	CDS	3510468	3510630	.	+	.	ID=CDS:EEB05586;Parent=transcript:EEB05586;protein_id=EEB05586;extra_copy_number=0
Chr1	Liftoff	CDS	3510733	3511121	.	+	.	ID=CDS:EEB05586;Parent=transcript:EEB05586;protein_id=EEB05586;extra_copy_number=0
Chr1	Liftoff	five_prime_UTR	3510297	3510371	.	+	.	Parent=transcript:EEB05586;extra_copy_number=0
Chr1	Liftoff	three_prime_UTR	3511122	3512686	.	+	.	Parent=transcript:EEB05586;extra_copy_number=0
Chr1	Liftoff	gene	3513353	3514354	.	+	.	ID=gene:SJAG_05195;biotype=protein_coding;description=fungal protein;gene_id=SJAG_05195;logic_name=ena;coverage=0.674;sequence_ID=0.551;extra_copy_number=0;copy_num_ID=gene:SJAG_05195_0
Chr1	Liftoff	mRNA	3513353	3514354	.	+	.	ID=transcript:EEB05584;Parent=gene:SJAG_05195;Name=SJAG_05195-1;biotype=protein_coding;tag=Ensembl_canonical;transcript_id=EEB05584;extra_copy_number=0
Chr1	Liftoff	exon	3513353	3514354	.	+	.	Parent=transcript:EEB05584;Name=EEB05584-1;constitutive=1;ensembl_end_phase=0;ensembl_phase=0;exon_id=EEB05584-1;rank=1;extra_copy_number=0
Chr1	Liftoff	CDS	3513575	3514057	.	+	.	ID=CDS:EEB05584;Parent=transcript:EEB05584;protein_id=EEB05584;extra_copy_number=0
Chr1	Liftoff	five_prime_UTR	3513353	3513574	.	+	.	Parent=transcript:EEB05584;extra_copy_number=0
Chr1	Liftoff	three_prime_UTR	3514058	3514354	.	+	.	Parent=transcript:EEB05584;extra_copy_number=0
Chr1	Liftoff	gene	3514272	3517126	.	-	.	ID=gene:SJAG_00600;biotype=protein_coding;description=serine/threonine protein phosphatase Ppa2;gene_id=SJAG_00600;logic_name=ena;coverage=0.988;sequence_ID=0.919;extra_copy_number=0;copy_num_ID=gene:SJAG_00600_0
Chr1	Liftoff	mRNA	3514272	3517126	.	-	.	ID=transcript:EEB05582;Parent=gene:SJAG_00600;Name=SJAG_00600-1;biotype=protein_coding;tag=Ensembl_canonical;transcript_id=EEB05582;extra_copy_number=0
Chr1	Liftoff	exon	3514272	3515740	.	-	.	Parent=transcript:EEB05582;Name=EEB05582-4;constitutive=1;ensembl_end_phase=0;ensembl_phase=1;exon_id=EEB05582-4;rank=4;extra_copy_number=0
Chr1	Liftoff	exon	3515796	3515854	.	-	.	Parent=transcript:EEB05582;Name=EEB05582-3;constitutive=1;ensembl_end_phase=1;ensembl_phase=2;exon_id=EEB05582-3;rank=3;extra_copy_number=0
Chr1	Liftoff	exon	3515955	3516709	.	-	.	Parent=transcript:EEB05582;Name=EEB05582-2;constitutive=1;ensembl_end_phase=2;ensembl_phase=0;exon_id=EEB05582-2;rank=2;extra_copy_number=0
Chr1	Liftoff	exon	3516880	3517126	.	-	.	Parent=transcript:EEB05582;Name=EEB05582-1;constitutive=1;ensembl_end_phase=0;ensembl_phase=0;exon_id=EEB05582-1;rank=1;extra_copy_number=0
Chr1	Liftoff	CDS	3515727	3515740	.	-	.	ID=CDS:EEB05582;Parent=transcript:EEB05582;protein_id=EEB05582;extra_copy_number=0
Chr1	Liftoff	CDS	3515796	3515854	.	-	.	ID=CDS:EEB05582;Parent=transcript:EEB05582;protein_id=EEB05582;extra_copy_number=0
Chr1	Liftoff	CDS	3515955	3516709	.	-	.	ID=CDS:EEB05582;Parent=transcript:EEB05582;protein_id=EEB05582;extra_copy_number=0
Chr1	Liftoff	CDS	3516880	3517011	.	-	.	ID=CDS:EEB05582;Parent=transcript:EEB05582;protein_id=EEB05582;extra_copy_number=0
Chr1	Liftoff	five_prime_UTR	3517012	3517126	.	-	.	Parent=transcript:EEB05582;extra_copy_number=0
Chr1	Liftoff	three_prime_UTR	3514272	3515726	.	-	.	Parent=transcript:EEB05582;extra_copy_number=0
Chr1	Liftoff	gene	3514288	3515581	.	+	.	ID=gene:SJAG_00601;biotype=protein_coding;description=ubiquinol-cytochrome-c reductase complex subunit 5;gene_id=SJAG_00601;logic_name=ena;coverage=0.986;sequence_ID=0.891;extra_copy_number=0;copy_num_ID=gene:SJAG_00601_0
Chr1	Liftoff	mRNA	3514288	3515581	.	+	.	ID=transcript:EEB05583;Parent=gene:SJAG_00601;Name=SJAG_00601-1;biotype=protein_coding;tag=Ensembl_canonical;transcript_id=EEB05583;extra_copy_number=0
Chr1	Liftoff	exon	3514288	3515581	.	+	.	Parent=transcript:EEB05583;Name=EEB05583-1;constitutive=1;ensembl_end_phase=2;ensembl_phase=0;exon_id=EEB05583-1;rank=1;extra_copy_number=0
Chr1	Liftoff	CDS	3514362	3515045	.	+	.	ID=CDS:EEB05583;Parent=transcript:EEB05583;protein_id=EEB05583;extra_copy_number=0
Chr1	Liftoff	five_prime_UTR	3514288	3514361	.	+	.	Parent=transcript:EEB05583;extra_copy_number=0
Chr1	Liftoff	three_prime_UTR	3515046	3515581	.	+	.	Parent=transcript:EEB05583;extra_copy_number=0
Chr1	Liftoff	gene	3517203	3519577	.	-	.	ID=gene:SJAG_00599;biotype=protein_coding;description=ribosome biogenesis ATPase;gene_id=SJAG_00599;logic_name=ena;coverage=0.998;sequence_ID=0.925;extra_copy_number=0;copy_num_ID=gene:SJAG_00599_0
Chr1	Liftoff	mRNA	3517203	3519577	.	-	.	ID=transcript:EEB05581;Parent=gene:SJAG_00599;Name=SJAG_00599-1;biotype=protein_coding;tag=Ensembl_canonical;transcript_id=EEB05581;extra_copy_number=0
Chr1	Liftoff	exon	3517203	3519577	.	-	.	Parent=transcript:EEB05581;Name=EEB05581-1;constitutive=1;ensembl_end_phase=2;ensembl_phase=0;exon_id=EEB05581-1;rank=1;extra_copy_number=0
Chr1	Liftoff	CDS	3517713	3519575	.	-	.	ID=CDS:EEB05581;Parent=transcript:EEB05581;protein_id=EEB05581;extra_copy_number=0
Chr1	Liftoff	five_prime_UTR	3519576	3519577	.	-	.	Parent=transcript:EEB05581;extra_copy_number=0
Chr1	Liftoff	three_prime_UTR	3517203	3517712	.	-	.	Parent=transcript:EEB05581;extra_copy_number=0
Chr1	Liftoff	gene	3519826	3521191	.	-	.	ID=gene:SJAG_00598;biotype=protein_coding;description=alpha-1,2-mannosyltransferase;gene_id=SJAG_00598;logic_name=ena;coverage=0.985;sequence_ID=0.892;extra_copy_number=0;copy_num_ID=gene:SJAG_00598_0
Chr1	Liftoff	mRNA	3519826	3521191	.	-	.	ID=transcript:EEB05580;Parent=gene:SJAG_00598;Name=SJAG_00598-1;biotype=protein_coding;tag=Ensembl_canonical;transcript_id=EEB05580;extra_copy_number=0
Chr1	Liftoff	exon	3519826	3519888	.	-	.	Parent=transcript:EEB05580;Name=EEB05580-4;constitutive=1;ensembl_end_phase=0;ensembl_phase=1;exon_id=EEB05580-4;rank=4;extra_copy_number=0
Chr1	Liftoff	exon	3519931	3520087	.	-	.	Parent=transcript:EEB05580;Name=EEB05580-3;constitutive=1;ensembl_end_phase=1;ensembl_phase=0;exon_id=EEB05580-3;rank=3;extra_copy_number=0
Chr1	Liftoff	exon	3520240	3520338	.	-	.	Parent=transcript:EEB05580;Name=EEB05580-2;constitutive=1;ensembl_end_phase=0;ensembl_phase=0;exon_id=EEB05580-2;rank=2;extra_copy_number=0
Chr1	Liftoff	exon	3520394	3521191	.	-	.	Parent=transcript:EEB05580;Name=EEB05580-1;constitutive=1;ensembl_end_phase=0;ensembl_phase=0;exon_id=EEB05580-1;rank=1;extra_copy_number=0
Chr1	Liftoff	CDS	3519826	3519888	.	-	.	ID=CDS:EEB05580;Parent=transcript:EEB05580;protein_id=EEB05580;extra_copy_number=0
Chr1	Liftoff	CDS	3519931	3520087	.	-	.	ID=CDS:EEB05580;Parent=transcript:EEB05580;protein_id=EEB05580;extra_copy_number=0
Chr1	Liftoff	CDS	3520240	3520338	.	-	.	ID=CDS:EEB05580;Parent=transcript:EEB05580;protein_id=EEB05580;extra_copy_number=0
Chr1	Liftoff	CDS	3520394	3521191	.	-	.	ID=CDS:EEB05580;Parent=transcript:EEB05580;protein_id=EEB05580;extra_copy_number=0
Chr1	Liftoff	gene	3521367	3524060	.	-	.	ID=gene:SJAG_00597;biotype=protein_coding;description=ATP-dependent RNA helicase Prp43;gene_id=SJAG_00597;logic_name=ena;coverage=0.991;sequence_ID=0.893;extra_copy_number=0;copy_num_ID=gene:SJAG_00597_0
Chr1	Liftoff	mRNA	3521367	3524060	.	-	.	ID=transcript:EEB05579;Parent=gene:SJAG_00597;Name=SJAG_00597-1;biotype=protein_coding;tag=Ensembl_canonical;transcript_id=EEB05579;extra_copy_number=0
Chr1	Liftoff	exon	3521367	3524060	.	-	.	Parent=transcript:EEB05579;Name=EEB05579-1;constitutive=1;ensembl_end_phase=2;ensembl_phase=0;exon_id=EEB05579-1;rank=1;extra_copy_number=0
Chr1	Liftoff	CDS	3521669	3523861	.	-	.	ID=CDS:EEB05579;Parent=transcript:EEB05579;protein_id=EEB05579;extra_copy_number=0
Chr1	Liftoff	five_prime_UTR	3523862	3524060	.	-	.	Parent=transcript:EEB05579;extra_copy_number=0
Chr1	Liftoff	three_prime_UTR	3521367	3521668	.	-	.	Parent=transcript:EEB05579;extra_copy_number=0
Chr1	Liftoff	gene	3524267	3526355	.	-	.	ID=gene:SJAG_00596;biotype=protein_coding;description=type II protein arginine N-methyltransferase Skb1;gene_id=SJAG_00596;logic_name=ena;coverage=0.999;sequence_ID=0.912;extra_copy_number=0;copy_num_ID=gene:SJAG_00596_0
Chr1	Liftoff	mRNA	3524267	3526355	.	-	.	ID=transcript:EEB05578;Parent=gene:SJAG_00596;Name=SJAG_00596-1;biotype=protein_coding;tag=Ensembl_canonical;transcript_id=EEB05578;extra_copy_number=0
Chr1	Liftoff	exon	3524267	3525951	.	-	.	Parent=transcript:EEB05578;Name=EEB05578-3;constitutive=1;ensembl_end_phase=0;ensembl_phase=1;exon_id=EEB05578-3;rank=3;extra_copy_number=0
Chr1	Liftoff	exon	3526023	3526203	.	-	.	Parent=transcript:EEB05578;Name=EEB05578-2;constitutive=1;ensembl_end_phase=1;ensembl_phase=0;exon_id=EEB05578-2;rank=2;extra_copy_number=0
Chr1	Liftoff	exon	3526257	3526355	.	-	.	Parent=transcript:EEB05578;Name=EEB05578-1;constitutive=1;ensembl_end_phase=0;ensembl_phase=0;exon_id=EEB05578-1;rank=1;extra_copy_number=0
Chr1	Liftoff	CDS	3524267	3525951	.	-	.	ID=CDS:EEB05578;Parent=transcript:EEB05578;protein_id=EEB05578;extra_copy_number=0
Chr1	Liftoff	CDS	3526023	3526203	.	-	.	ID=CDS:EEB05578;Parent=transcript:EEB05578;protein_id=EEB05578;extra_copy_number=0
Chr1	Liftoff	CDS	3526257	3526355	.	-	.	ID=CDS:EEB05578;Parent=transcript:EEB05578;protein_id=EEB05578;extra_copy_number=0
Chr1	Liftoff	gene	3526494	3529083	.	-	.	ID=gene:SJAG_00595;biotype=protein_coding;description=fungal protein;gene_id=SJAG_00595;logic_name=ena;coverage=0.962;sequence_ID=0.885;extra_copy_number=0;copy_num_ID=gene:SJAG_00595_0
Chr1	Liftoff	mRNA	3526494	3529083	.	-	.	ID=transcript:EEB05577;Parent=gene:SJAG_00595;Name=SJAG_00595-1;biotype=protein_coding;tag=Ensembl_canonical;transcript_id=EEB05577;extra_copy_number=0
Chr1	Liftoff	exon	3526494	3528480	.	-	.	Parent=transcript:EEB05577;Name=EEB05577-4;constitutive=1;ensembl_end_phase=2;ensembl_phase=2;exon_id=EEB05577-4;rank=4;extra_copy_number=0
Chr1	Liftoff	exon	3528577	3528688	.	-	.	Parent=transcript:EEB05577;Name=EEB05577-3;constitutive=1;ensembl_end_phase=2;ensembl_phase=1;exon_id=EEB05577-3;rank=3;extra_copy_number=0
Chr1	Liftoff	exon	3528762	3528924	.	-	.	Parent=transcript:EEB05577;Name=EEB05577-2;constitutive=1;ensembl_end_phase=1;ensembl_phase=0;exon_id=EEB05577-2;rank=2;extra_copy_number=0
Chr1	Liftoff	exon	3528966	3529083	.	-	.	Parent=transcript:EEB05577;Name=EEB05577-1;constitutive=1;ensembl_end_phase=0;ensembl_phase=0;exon_id=EEB05577-1;rank=1;extra_copy_number=0
Chr1	Liftoff	CDS	3526626	3528480	.	-	.	ID=CDS:EEB05577;Parent=transcript:EEB05577;protein_id=EEB05577;extra_copy_number=0
Chr1	Liftoff	CDS	3528577	3528688	.	-	.	ID=CDS:EEB05577;Parent=transcript:EEB05577;protein_id=EEB05577;extra_copy_number=0
Chr1	Liftoff	CDS	3528762	3528924	.	-	.	ID=CDS:EEB05577;Parent=transcript:EEB05577;protein_id=EEB05577;extra_copy_number=0
Chr1	Liftoff	CDS	3528966	3528971	.	-	.	ID=CDS:EEB05577;Parent=transcript:EEB05577;protein_id=EEB05577;extra_copy_number=0
Chr1	Liftoff	five_prime_UTR	3528972	3529083	.	-	.	Parent=transcript:EEB05577;extra_copy_number=0
Chr1	Liftoff	three_prime_UTR	3526494	3526625	.	-	.	Parent=transcript:EEB05577;extra_copy_number=0
Chr1	Liftoff	gene	3529414	3532582	.	+	.	ID=gene:SJAG_00594;biotype=protein_coding;description=WD repeat protein;gene_id=SJAG_00594;logic_name=ena;coverage=0.999;sequence_ID=0.862;extra_copy_number=0;copy_num_ID=gene:SJAG_00594_0
Chr1	Liftoff	mRNA	3529414	3532582	.	+	.	ID=transcript:EEB05576;Parent=gene:SJAG_00594;Name=SJAG_00594-1;biotype=protein_coding;tag=Ensembl_canonical;transcript_id=EEB05576;extra_copy_number=0
Chr1	Liftoff	exon	3529414	3530834	.	+	.	Parent=transcript:EEB05576;Name=EEB05576-1;constitutive=1;ensembl_end_phase=2;ensembl_phase=0;exon_id=EEB05576-1;rank=1;extra_copy_number=0
Chr1	Liftoff	exon	3530893	3532582	.	+	.	Parent=transcript:EEB05576;Name=EEB05576-2;constitutive=1;ensembl_end_phase=0;ensembl_phase=2;exon_id=EEB05576-2;rank=2;extra_copy_number=0
Chr1	Liftoff	CDS	3529414	3530834	.	+	.	ID=CDS:EEB05576;Parent=transcript:EEB05576;protein_id=EEB05576;extra_copy_number=0
Chr1	Liftoff	CDS	3530893	3532582	.	+	.	ID=CDS:EEB05576;Parent=transcript:EEB05576;protein_id=EEB05576;extra_copy_number=0
Chr1	Liftoff	gene	3532662	3533769	.	-	.	ID=gene:SJAG_00593;biotype=protein_coding;description=short chain dehydrogenase DHRS family protein;gene_id=SJAG_00593;logic_name=ena;coverage=0.985;sequence_ID=0.864;extra_copy_number=0;copy_num_ID=gene:SJAG_00593_0
Chr1	Liftoff	mRNA	3532662	3533769	.	-	.	ID=transcript:EEB05575;Parent=gene:SJAG_00593;Name=SJAG_00593-1;biotype=protein_coding;tag=Ensembl_canonical;transcript_id=EEB05575;extra_copy_number=0
Chr1	Liftoff	exon	3532662	3533769	.	-	.	Parent=transcript:EEB05575;Name=EEB05575-1;constitutive=1;ensembl_end_phase=2;ensembl_phase=0;exon_id=EEB05575-1;rank=1;extra_copy_number=0
Chr1	Liftoff	CDS	3532730	3533701	.	-	.	ID=CDS:EEB05575;Parent=transcript:EEB05575;protein_id=EEB05575;extra_copy_number=0
Chr1	Liftoff	five_prime_UTR	3533702	3533769	.	-	.	Parent=transcript:EEB05575;extra_copy_number=0
Chr1	Liftoff	three_prime_UTR	3532662	3532729	.	-	.	Parent=transcript:EEB05575;extra_copy_number=0
Chr1	Liftoff	gene	3533917	3534567	.	+	.	ID=gene:SJAG_00592;biotype=protein_coding;description=imidazoleglycerol phosphate dehydratase;gene_id=SJAG_00592;logic_name=ena;coverage=1.0;sequence_ID=0.924;extra_copy_number=0;copy_num_ID=gene:SJAG_00592_0
Chr1	Liftoff	mRNA	3533917	3534567	.	+	.	ID=transcript:EEB05574;Parent=gene:SJAG_00592;Name=SJAG_00592-1;biotype=protein_coding;tag=Ensembl_canonical;transcript_id=EEB05574;extra_copy_number=0
Chr1	Liftoff	exon	3533917	3534567	.	+	.	Parent=transcript:EEB05574;Name=EEB05574-1;constitutive=1;ensembl_end_phase=0;ensembl_phase=0;exon_id=EEB05574-1;rank=1;extra_copy_number=0
Chr1	Liftoff	CDS	3533917	3534567	.	+	.	ID=CDS:EEB05574;Parent=transcript:EEB05574;protein_id=EEB05574;extra_copy_number=0
Chr1	Liftoff	gene	3535090	3540965	.	-	.	ID=gene:SJAG_00591;biotype=protein_coding;description=hypothetical protein;gene_id=SJAG_00591;logic_name=ena;coverage=0.997;sequence_ID=0.882;extra_copy_number=0;copy_num_ID=gene:SJAG_00591_0
Chr1	Liftoff	mRNA	3535090	3540965	.	-	.	ID=transcript:EEB05573;Parent=gene:SJAG_00591;Name=SJAG_00591-1;biotype=protein_coding;tag=Ensembl_canonical;transcript_id=EEB05573;extra_copy_number=0
Chr1	Liftoff	exon	3535090	3540965	.	-	.	Parent=transcript:EEB05573;Name=EEB05573-1;constitutive=1;ensembl_end_phase=2;ensembl_phase=0;exon_id=EEB05573-1;rank=1;extra_copy_number=0
Chr1	Liftoff	CDS	3535158	3540815	.	-	.	ID=CDS:EEB05573;Parent=transcript:EEB05573;protein_id=EEB05573;extra_copy_number=0
Chr1	Liftoff	five_prime_UTR	3540816	3540965	.	-	.	Parent=transcript:EEB05573;extra_copy_number=0
Chr1	Liftoff	three_prime_UTR	3535090	3535157	.	-	.	Parent=transcript:EEB05573;extra_copy_number=0
Chr1	Liftoff	gene	3543812	3544786	.	+	.	ID=gene:SJAG_00589;biotype=protein_coding;description=hypothetical protein;gene_id=SJAG_00589;logic_name=ena;coverage=1.0;sequence_ID=0.878;extra_copy_number=0;copy_num_ID=gene:SJAG_00589_0
Chr1	Liftoff	mRNA	3543812	3544786	.	+	.	ID=transcript:EEB05572;Parent=gene:SJAG_00589;Name=SJAG_00589-1;biotype=protein_coding;tag=Ensembl_canonical;transcript_id=EEB05572;extra_copy_number=0
Chr1	Liftoff	exon	3543812	3544146	.	+	.	Parent=transcript:EEB05572;Name=EEB05572-1;constitutive=1;ensembl_end_phase=2;ensembl_phase=0;exon_id=EEB05572-1;rank=1;extra_copy_number=0
Chr1	Liftoff	exon	3544354	3544786	.	+	.	Parent=transcript:EEB05572;Name=EEB05572-2;constitutive=1;ensembl_end_phase=0;ensembl_phase=2;exon_id=EEB05572-2;rank=2;extra_copy_number=0
Chr1	Liftoff	CDS	3543812	3544146	.	+	.	ID=CDS:EEB05572;Parent=transcript:EEB05572;protein_id=EEB05572;extra_copy_number=0
Chr1	Liftoff	CDS	3544354	3544786	.	+	.	ID=CDS:EEB05572;Parent=transcript:EEB05572;protein_id=EEB05572;extra_copy_number=0
Chr1	Liftoff	gene	3547294	3548696	.	+	.	ID=gene:SJAG_00587;biotype=protein_coding;description=sphingoid long-chain base transporter RSB1;gene_id=SJAG_00587;logic_name=ena;coverage=0.786;sequence_ID=0.657;extra_copy_number=0;copy_num_ID=gene:SJAG_00587_0
Chr1	Liftoff	mRNA	3547294	3548696	.	+	.	ID=transcript:EEB05571;Parent=gene:SJAG_00587;Name=SJAG_00587-1;biotype=protein_coding;tag=Ensembl_canonical;transcript_id=EEB05571;extra_copy_number=0
Chr1	Liftoff	exon	3547294	3548696	.	+	.	Parent=transcript:EEB05571;Name=EEB05571-1;constitutive=1;ensembl_end_phase=0;ensembl_phase=0;exon_id=EEB05571-1;rank=1;extra_copy_number=0
Chr1	Liftoff	CDS	3547621	3548586	.	+	.	ID=CDS:EEB05571;Parent=transcript:EEB05571;protein_id=EEB05571;extra_copy_number=0
Chr1	Liftoff	five_prime_UTR	3547294	3547620	.	+	.	Parent=transcript:EEB05571;extra_copy_number=0
Chr1	Liftoff	three_prime_UTR	3548587	3548696	.	+	.	Parent=transcript:EEB05571;extra_copy_number=0
Chr1	Liftoff	gene	3549681	3551378	.	+	.	ID=gene:SJAG_00586;biotype=protein_coding;description=inositol metabolism protein Opi10;gene_id=SJAG_00586;logic_name=ena;coverage=0.911;sequence_ID=0.798;extra_copy_number=0;copy_num_ID=gene:SJAG_00586_0
Chr1	Liftoff	mRNA	3549681	3551378	.	+	.	ID=transcript:EEB05570;Parent=gene:SJAG_00586;Name=SJAG_00586-1;biotype=protein_coding;tag=Ensembl_canonical;transcript_id=EEB05570;extra_copy_number=0
Chr1	Liftoff	exon	3549681	3551378	.	+	.	Parent=transcript:EEB05570;Name=EEB05570-1;constitutive=1;ensembl_end_phase=0;ensembl_phase=0;exon_id=EEB05570-1;rank=1;extra_copy_number=0
Chr1	Liftoff	CDS	3550009	3550608	.	+	.	ID=CDS:EEB05570;Parent=transcript:EEB05570;protein_id=EEB05570;extra_copy_number=0
Chr1	Liftoff	five_prime_UTR	3549681	3550008	.	+	.	Parent=transcript:EEB05570;extra_copy_number=0
Chr1	Liftoff	three_prime_UTR	3550609	3551378	.	+	.	Parent=transcript:EEB05570;extra_copy_number=0
Chr1	Liftoff	gene	3549888	3552968	.	-	.	ID=gene:SJAG_00585;biotype=protein_coding;description=transcription factor tfiiic complex subunit sfc6;gene_id=SJAG_00585;logic_name=ena;coverage=0.925;sequence_ID=0.814;extra_copy_number=0;copy_num_ID=gene:SJAG_00585_0
Chr1	Liftoff	mRNA	3549888	3552968	.	-	.	ID=transcript:EEB05569;Parent=gene:SJAG_00585;Name=SJAG_00585-1;biotype=protein_coding;tag=Ensembl_canonical;transcript_id=EEB05569;extra_copy_number=0
Chr1	Liftoff	exon	3549888	3551235	.	-	.	Parent=transcript:EEB05569;Name=EEB05569-4;constitutive=1;ensembl_end_phase=2;ensembl_phase=1;exon_id=EEB05569-4;rank=4;extra_copy_number=0
Chr1	Liftoff	exon	3551286	3551489	.	-	.	Parent=transcript:EEB05569;Name=EEB05569-3;constitutive=1;ensembl_end_phase=1;ensembl_phase=1;exon_id=EEB05569-3;rank=3;extra_copy_number=0
Chr1	Liftoff	exon	3551562	3551678	.	-	.	Parent=transcript:EEB05569;Name=EEB05569-2;constitutive=1;ensembl_end_phase=1;ensembl_phase=1;exon_id=EEB05569-2;rank=2;extra_copy_number=0
Chr1	Liftoff	exon	3551728	3552968	.	-	.	Parent=transcript:EEB05569;Name=EEB05569-1;constitutive=1;ensembl_end_phase=1;ensembl_phase=0;exon_id=EEB05569-1;rank=1;extra_copy_number=0
Chr1	Liftoff	CDS	3550748	3551235	.	-	.	ID=CDS:EEB05569;Parent=transcript:EEB05569;protein_id=EEB05569;extra_copy_number=0
Chr1	Liftoff	CDS	3551286	3551489	.	-	.	ID=CDS:EEB05569;Parent=transcript:EEB05569;protein_id=EEB05569;extra_copy_number=0
Chr1	Liftoff	CDS	3551562	3551678	.	-	.	ID=CDS:EEB05569;Parent=transcript:EEB05569;protein_id=EEB05569;extra_copy_number=0
Chr1	Liftoff	CDS	3551728	3552706	.	-	.	ID=CDS:EEB05569;Parent=transcript:EEB05569;protein_id=EEB05569;extra_copy_number=0
Chr1	Liftoff	five_prime_UTR	3552707	3552968	.	-	.	Parent=transcript:EEB05569;extra_copy_number=0
Chr1	Liftoff	three_prime_UTR	3549888	3550747	.	-	.	Parent=transcript:EEB05569;extra_copy_number=0
Chr1	Liftoff	gene	3553218	3554392	.	+	.	ID=gene:SJAG_00584;biotype=protein_coding;description=SAGA complex/transcription factor TFIID complex subunit Taf10;gene_id=SJAG_00584;logic_name=ena;coverage=0.980;sequence_ID=0.835;extra_copy_number=0;copy_num_ID=gene:SJAG_00584_0
Chr1	Liftoff	mRNA	3553218	3554392	.	+	.	ID=transcript:EEB05568;Parent=gene:SJAG_00584;Name=SJAG_00584-1;biotype=protein_coding;tag=Ensembl_canonical;transcript_id=EEB05568;extra_copy_number=0
Chr1	Liftoff	exon	3553218	3554392	.	+	.	Parent=transcript:EEB05568;Name=EEB05568-1;constitutive=1;ensembl_end_phase=2;ensembl_phase=0;exon_id=EEB05568-1;rank=1;extra_copy_number=0
Chr1	Liftoff	CDS	3553492	3554145	.	+	.	ID=CDS:EEB05568;Parent=transcript:EEB05568;protein_id=EEB05568;extra_copy_number=0
Chr1	Liftoff	five_prime_UTR	3553218	3553491	.	+	.	Parent=transcript:EEB05568;extra_copy_number=0
Chr1	Liftoff	three_prime_UTR	3554146	3554392	.	+	.	Parent=transcript:EEB05568;extra_copy_number=0
Chr1	Liftoff	gene	3554335	3557207	.	+	.	ID=gene:SJAG_00583;biotype=protein_coding;description=ATP-dependent RNA helicase Dbp7;gene_id=SJAG_00583;logic_name=ena;coverage=0.994;sequence_ID=0.876;extra_copy_number=0;copy_num_ID=gene:SJAG_00583_0
Chr1	Liftoff	mRNA	3554335	3557207	.	+	.	ID=transcript:EEB05567;Parent=gene:SJAG_00583;Name=SJAG_00583-1;biotype=protein_coding;tag=Ensembl_canonical;transcript_id=EEB05567;extra_copy_number=0
Chr1	Liftoff	exon	3554335	3557207	.	+	.	Parent=transcript:EEB05567;Name=EEB05567-1;constitutive=1;ensembl_end_phase=1;ensembl_phase=0;exon_id=EEB05567-1;rank=1;extra_copy_number=0
Chr1	Liftoff	CDS	3554425	3556686	.	+	.	ID=CDS:EEB05567;Parent=transcript:EEB05567;protein_id=EEB05567;extra_copy_number=0
Chr1	Liftoff	five_prime_UTR	3554335	3554424	.	+	.	Parent=transcript:EEB05567;extra_copy_number=0
Chr1	Liftoff	three_prime_UTR	3556687	3557207	.	+	.	Parent=transcript:EEB05567;extra_copy_number=0
Chr1	Liftoff	gene	3557141	3558799	.	+	.	ID=gene:SJAG_00582;biotype=protein_coding;description=cysteine synthase;gene_id=SJAG_00582;logic_name=ena;coverage=0.997;sequence_ID=0.908;extra_copy_number=0;copy_num_ID=gene:SJAG_00582_0
Chr1	Liftoff	mRNA	3557141	3558799	.	+	.	ID=transcript:EEB05566;Parent=gene:SJAG_00582;Name=SJAG_00582-1;biotype=protein_coding;tag=Ensembl_canonical;transcript_id=EEB05566;extra_copy_number=0
Chr1	Liftoff	exon	3557141	3558799	.	+	.	Parent=transcript:EEB05566;Name=EEB05566-1;constitutive=1;ensembl_end_phase=1;ensembl_phase=0;exon_id=EEB05566-1;rank=1;extra_copy_number=0
Chr1	Liftoff	CDS	3557496	3558548	.	+	.	ID=CDS:EEB05566;Parent=transcript:EEB05566;protein_id=EEB05566;extra_copy_number=0
Chr1	Liftoff	five_prime_UTR	3557141	3557495	.	+	.	Parent=transcript:EEB05566;extra_copy_number=0
Chr1	Liftoff	three_prime_UTR	3558549	3558799	.	+	.	Parent=transcript:EEB05566;extra_copy_number=0
Chr1	Liftoff	gene	3557458	3560944	.	-	.	ID=gene:SJAG_00581;biotype=protein_coding;description=histone deacetylase Clr6;gene_id=SJAG_00581;logic_name=ena;coverage=0.984;sequence_ID=0.882;extra_copy_number=0;copy_num_ID=gene:SJAG_00581_0
Chr1	Liftoff	mRNA	3557458	3560944	.	-	.	ID=transcript:EEB05565;Parent=gene:SJAG_00581;Name=SJAG_00581-1;biotype=protein_coding;tag=Ensembl_canonical;transcript_id=EEB05565;extra_copy_number=0
Chr1	Liftoff	exon	3557458	3559140	.	-	.	Parent=transcript:EEB05565;Name=EEB05565-12;constitutive=1;ensembl_end_phase=0;ensembl_phase=2;exon_id=EEB05565-12;rank=12;extra_copy_number=0
Chr1	Liftoff	exon	3559187	3559436	.	-	.	Parent=transcript:EEB05565;Name=EEB05565-11;constitutive=1;ensembl_end_phase=2;ensembl_phase=1;exon_id=EEB05565-11;rank=11;extra_copy_number=0
Chr1	Liftoff	exon	3559496	3559604	.	-	.	Parent=transcript:EEB05565;Name=EEB05565-10;constitutive=1;ensembl_end_phase=1;ensembl_phase=0;exon_id=EEB05565-10;rank=10;extra_copy_number=0
Chr1	Liftoff	exon	3559651	3559743	.	-	.	Parent=transcript:EEB05565;Name=EEB05565-9;constitutive=1;ensembl_end_phase=0;ensembl_phase=0;exon_id=EEB05565-9;rank=9;extra_copy_number=0
Chr1	Liftoff	exon	3559790	3560024	.	-	.	Parent=transcript:EEB05565;Name=EEB05565-8;constitutive=1;ensembl_end_phase=0;ensembl_phase=2;exon_id=EEB05565-8;rank=8;extra_copy_number=0
Chr1	Liftoff	exon	3560081	3560126	.	-	.	Parent=transcript:EEB05565;Name=EEB05565-7;constitutive=1;ensembl_end_phase=2;ensembl_phase=1;exon_id=EEB05565-7;rank=7;extra_copy_number=0
Chr1	Liftoff	exon	3560174	3560217	.	-	.	Parent=transcript:EEB05565;Name=EEB05565-6;constitutive=1;ensembl_end_phase=1;ensembl_phase=2;exon_id=EEB05565-6;rank=6;extra_copy_number=0
Chr1	Liftoff	exon	3560272	3560302	.	-	.	Parent=transcript:EEB05565;Name=EEB05565-5;constitutive=1;ensembl_end_phase=2;ensembl_phase=1;exon_id=EEB05565-5;rank=5;extra_copy_number=0
Chr1	Liftoff	exon	3560350	3560467	.	-	.	Parent=transcript:EEB05565;Name=EEB05565-4;constitutive=1;ensembl_end_phase=1;ensembl_phase=0;exon_id=EEB05565-4;rank=4;extra_copy_number=0
Chr1	Liftoff	exon	3560517	3560567	.	-	.	Parent=transcript:EEB05565;Name=EEB05565-3;constitutive=1;ensembl_end_phase=0;ensembl_phase=0;exon_id=EEB05565-3;rank=3;extra_copy_number=0
Chr1	Liftoff	exon	3560628	3560689	.	-	.	Parent=transcript:EEB05565;Name=EEB05565-2;constitutive=1;ensembl_end_phase=0;ensembl_phase=1;exon_id=EEB05565-2;rank=2;extra_copy_number=0
Chr1	Liftoff	exon	3560729	3560944	.	-	.	Parent=transcript:EEB05565;Name=EEB05565-1;constitutive=1;ensembl_end_phase=1;ensembl_phase=0;exon_id=EEB05565-1;rank=1;extra_copy_number=0
Chr1	Liftoff	CDS	3559002	3559140	.	-	.	ID=CDS:EEB05565;Parent=transcript:EEB05565;protein_id=EEB05565;extra_copy_number=0
Chr1	Liftoff	CDS	3559187	3559436	.	-	.	ID=CDS:EEB05565;Parent=transcript:EEB05565;protein_id=EEB05565;extra_copy_number=0
Chr1	Liftoff	CDS	3559496	3559604	.	-	.	ID=CDS:EEB05565;Parent=transcript:EEB05565;protein_id=EEB05565;extra_copy_number=0
Chr1	Liftoff	CDS	3559651	3559743	.	-	.	ID=CDS:EEB05565;Parent=transcript:EEB05565;protein_id=EEB05565;extra_copy_number=0
Chr1	Liftoff	CDS	3559790	3560024	.	-	.	ID=CDS:EEB05565;Parent=transcript:EEB05565;protein_id=EEB05565;extra_copy_number=0
Chr1	Liftoff	CDS	3560081	3560126	.	-	.	ID=CDS:EEB05565;Parent=transcript:EEB05565;protein_id=EEB05565;extra_copy_number=0
Chr1	Liftoff	CDS	3560174	3560217	.	-	.	ID=CDS:EEB05565;Parent=transcript:EEB05565;protein_id=EEB05565;extra_copy_number=0
Chr1	Liftoff	CDS	3560272	3560302	.	-	.	ID=CDS:EEB05565;Parent=transcript:EEB05565;protein_id=EEB05565;extra_copy_number=0
Chr1	Liftoff	CDS	3560350	3560467	.	-	.	ID=CDS:EEB05565;Parent=transcript:EEB05565;protein_id=EEB05565;extra_copy_number=0
Chr1	Liftoff	CDS	3560517	3560567	.	-	.	ID=CDS:EEB05565;Parent=transcript:EEB05565;protein_id=EEB05565;extra_copy_number=0
Chr1	Liftoff	CDS	3560628	3560689	.	-	.	ID=CDS:EEB05565;Parent=transcript:EEB05565;protein_id=EEB05565;extra_copy_number=0
Chr1	Liftoff	CDS	3560729	3560768	.	-	.	ID=CDS:EEB05565;Parent=transcript:EEB05565;protein_id=EEB05565;extra_copy_number=0
Chr1	Liftoff	five_prime_UTR	3560769	3560944	.	-	.	Parent=transcript:EEB05565;extra_copy_number=0
Chr1	Liftoff	three_prime_UTR	3557458	3559001	.	-	.	Parent=transcript:EEB05565;extra_copy_number=0
Chr1	Liftoff	gene	3560914	3562840	.	-	.	ID=gene:SJAG_00580;biotype=protein_coding;description=farnesyl pyrophosphate synthetase;gene_id=SJAG_00580;logic_name=ena;coverage=0.996;sequence_ID=0.863;extra_copy_number=0;copy_num_ID=gene:SJAG_00580_0
Chr1	Liftoff	mRNA	3560914	3562840	.	-	.	ID=transcript:EEB05564;Parent=gene:SJAG_00580;Name=SJAG_00580-1;biotype=protein_coding;tag=Ensembl_canonical;transcript_id=EEB05564;extra_copy_number=0
Chr1	Liftoff	exon	3560914	3561699	.	-	.	Parent=transcript:EEB05564;Name=EEB05564-4;constitutive=1;ensembl_end_phase=1;ensembl_phase=0;exon_id=EEB05564-4;rank=4;extra_copy_number=0
Chr1	Liftoff	exon	3561744	3561944	.	-	.	Parent=transcript:EEB05564;Name=EEB05564-3;constitutive=1;ensembl_end_phase=0;ensembl_phase=0;exon_id=EEB05564-3;rank=3;extra_copy_number=0
Chr1	Liftoff	exon	3562028	3562165	.	-	.	Parent=transcript:EEB05564;Name=EEB05564-2;constitutive=1;ensembl_end_phase=0;ensembl_phase=0;exon_id=EEB05564-2;rank=2;extra_copy_number=0
Chr1	Liftoff	exon	3562208	3562840	.	-	.	Parent=transcript:EEB05564;Name=EEB05564-1;constitutive=1;ensembl_end_phase=0;ensembl_phase=0;exon_id=EEB05564-1;rank=1;extra_copy_number=0
Chr1	Liftoff	CDS	3561118	3561699	.	-	.	ID=CDS:EEB05564;Parent=transcript:EEB05564;protein_id=EEB05564;extra_copy_number=0
Chr1	Liftoff	CDS	3561744	3561944	.	-	.	ID=CDS:EEB05564;Parent=transcript:EEB05564;protein_id=EEB05564;extra_copy_number=0
Chr1	Liftoff	CDS	3562028	3562165	.	-	.	ID=CDS:EEB05564;Parent=transcript:EEB05564;protein_id=EEB05564;extra_copy_number=0
Chr1	Liftoff	CDS	3562208	3562312	.	-	.	ID=CDS:EEB05564;Parent=transcript:EEB05564;protein_id=EEB05564;extra_copy_number=0
Chr1	Liftoff	five_prime_UTR	3562313	3562840	.	-	.	Parent=transcript:EEB05564;extra_copy_number=0
Chr1	Liftoff	three_prime_UTR	3560914	3561117	.	-	.	Parent=transcript:EEB05564;extra_copy_number=0
Chr1	Liftoff	gene	3562522	3566661	.	+	.	ID=gene:SJAG_00579;biotype=protein_coding;description=elongator subunit Iki3;gene_id=SJAG_00579;logic_name=ena;coverage=0.996;sequence_ID=0.871;extra_copy_number=0;copy_num_ID=gene:SJAG_00579_0
Chr1	Liftoff	mRNA	3562522	3566661	.	+	.	ID=transcript:EEB05563;Parent=gene:SJAG_00579;Name=SJAG_00579-1;biotype=protein_coding;tag=Ensembl_canonical;transcript_id=EEB05563;extra_copy_number=0
Chr1	Liftoff	exon	3562522	3566661	.	+	.	Parent=transcript:EEB05563;Name=EEB05563-1;constitutive=1;ensembl_end_phase=1;ensembl_phase=0;exon_id=EEB05563-1;rank=1;extra_copy_number=0
Chr1	Liftoff	CDS	3562810	3566571	.	+	.	ID=CDS:EEB05563;Parent=transcript:EEB05563;protein_id=EEB05563;extra_copy_number=0
Chr1	Liftoff	five_prime_UTR	3562522	3562809	.	+	.	Parent=transcript:EEB05563;extra_copy_number=0
Chr1	Liftoff	three_prime_UTR	3566572	3566661	.	+	.	Parent=transcript:EEB05563;extra_copy_number=0
Chr1	Liftoff	gene	3566563	3567393	.	-	.	ID=gene:SJAG_00578;biotype=protein_coding;description=hypothetical protein;gene_id=SJAG_00578;logic_name=ena;coverage=0.873;sequence_ID=0.762;extra_copy_number=0;copy_num_ID=gene:SJAG_00578_0
Chr1	Liftoff	mRNA	3566563	3567393	.	-	.	ID=transcript:EEB05562;Parent=gene:SJAG_00578;Name=SJAG_00578-1;biotype=protein_coding;tag=Ensembl_canonical;transcript_id=EEB05562;extra_copy_number=0
Chr1	Liftoff	exon	3566563	3566885	.	-	.	Parent=transcript:EEB05562;Name=EEB05562-3;constitutive=1;ensembl_end_phase=0;ensembl_phase=0;exon_id=EEB05562-3;rank=3;extra_copy_number=0
Chr1	Liftoff	exon	3566927	3567007	.	-	.	Parent=transcript:EEB05562;Name=EEB05562-2;constitutive=1;ensembl_end_phase=0;ensembl_phase=0;exon_id=EEB05562-2;rank=2;extra_copy_number=0
Chr1	Liftoff	exon	3567058	3567393	.	-	.	Parent=transcript:EEB05562;Name=EEB05562-1;constitutive=1;ensembl_end_phase=0;ensembl_phase=0;exon_id=EEB05562-1;rank=1;extra_copy_number=0
Chr1	Liftoff	CDS	3566697	3566885	.	-	.	ID=CDS:EEB05562;Parent=transcript:EEB05562;protein_id=EEB05562;extra_copy_number=0
Chr1	Liftoff	CDS	3566927	3567007	.	-	.	ID=CDS:EEB05562;Parent=transcript:EEB05562;protein_id=EEB05562;extra_copy_number=0
Chr1	Liftoff	CDS	3567058	3567369	.	-	.	ID=CDS:EEB05562;Parent=transcript:EEB05562;protein_id=EEB05562;extra_copy_number=0
Chr1	Liftoff	five_prime_UTR	3567370	3567393	.	-	.	Parent=transcript:EEB05562;extra_copy_number=0
Chr1	Liftoff	three_prime_UTR	3566563	3566695	.	-	.	Parent=transcript:EEB05562;extra_copy_number=0
Chr1	Liftoff	gene	3567591	3569236	.	+	.	ID=gene:SJAG_00577;biotype=protein_coding;description=U2 snRNP-associated protein sap61;gene_id=SJAG_00577;logic_name=ena;coverage=1.0;sequence_ID=0.884;extra_copy_number=0;copy_num_ID=gene:SJAG_00577_0
Chr1	Liftoff	mRNA	3567591	3569236	.	+	.	ID=transcript:EEB05561;Parent=gene:SJAG_00577;Name=SJAG_00577-1;biotype=protein_coding;tag=Ensembl_canonical;transcript_id=EEB05561;extra_copy_number=0
Chr1	Liftoff	exon	3567591	3567790	.	+	.	Parent=transcript:EEB05561;Name=EEB05561-1;constitutive=1;ensembl_end_phase=2;ensembl_phase=0;exon_id=EEB05561-1;rank=1;extra_copy_number=0
Chr1	Liftoff	exon	3567880	3568019	.	+	.	Parent=transcript:EEB05561;Name=EEB05561-2;constitutive=1;ensembl_end_phase=1;ensembl_phase=2;exon_id=EEB05561-2;rank=2;extra_copy_number=0
Chr1	Liftoff	exon	3568095	3569236	.	+	.	Parent=transcript:EEB05561;Name=EEB05561-3;constitutive=1;ensembl_end_phase=0;ensembl_phase=1;exon_id=EEB05561-3;rank=3;extra_copy_number=0
Chr1	Liftoff	CDS	3567591	3567790	.	+	.	ID=CDS:EEB05561;Parent=transcript:EEB05561;protein_id=EEB05561;extra_copy_number=0
Chr1	Liftoff	CDS	3567880	3568019	.	+	.	ID=CDS:EEB05561;Parent=transcript:EEB05561;protein_id=EEB05561;extra_copy_number=0
Chr1	Liftoff	CDS	3568095	3569236	.	+	.	ID=CDS:EEB05561;Parent=transcript:EEB05561;protein_id=EEB05561;extra_copy_number=0
Chr1	Liftoff	gene	3569875	3570429	.	+	.	ID=gene:SJAG_00576;biotype=protein_coding;description=intermembrane space protein sorting protein;gene_id=SJAG_00576;logic_name=ena;coverage=1.0;sequence_ID=0.870;extra_copy_number=0;copy_num_ID=gene:SJAG_00576_0
Chr1	Liftoff	mRNA	3569875	3570429	.	+	.	ID=transcript:EEB05560;Parent=gene:SJAG_00576;Name=SJAG_00576-1;biotype=protein_coding;tag=Ensembl_canonical;transcript_id=EEB05560;extra_copy_number=0
Chr1	Liftoff	exon	3569875	3570429	.	+	.	Parent=transcript:EEB05560;Name=EEB05560-1;constitutive=1;ensembl_end_phase=0;ensembl_phase=0;exon_id=EEB05560-1;rank=1;extra_copy_number=0
Chr1	Liftoff	CDS	3569875	3570429	.	+	.	ID=CDS:EEB05560;Parent=transcript:EEB05560;protein_id=EEB05560;extra_copy_number=0
Chr1	Liftoff	gene	3570773	3574097	.	+	.	ID=gene:SJAG_00575;biotype=protein_coding;description=hypothetical protein;gene_id=SJAG_00575;logic_name=ena;coverage=0.988;sequence_ID=0.873;extra_copy_number=0;copy_num_ID=gene:SJAG_00575_0
Chr1	Liftoff	mRNA	3570773	3574097	.	+	.	ID=transcript:EEB05559;Parent=gene:SJAG_00575;Name=SJAG_00575-1;biotype=protein_coding;tag=Ensembl_canonical;transcript_id=EEB05559;extra_copy_number=0
Chr1	Liftoff	exon	3570773	3574097	.	+	.	Parent=transcript:EEB05559;Name=EEB05559-1;constitutive=1;ensembl_end_phase=1;ensembl_phase=0;exon_id=EEB05559-1;rank=1;extra_copy_number=0
Chr1	Liftoff	CDS	3571478	3572719	.	+	.	ID=CDS:EEB05559;Parent=transcript:EEB05559;protein_id=EEB05559;extra_copy_number=0
Chr1	Liftoff	five_prime_UTR	3570773	3571477	.	+	.	Parent=transcript:EEB05559;extra_copy_number=0
Chr1	Liftoff	three_prime_UTR	3572720	3574097	.	+	.	Parent=transcript:EEB05559;extra_copy_number=0
Chr1	Liftoff	gene	3572982	3574535	.	-	.	ID=gene:SJAG_00574;biotype=protein_coding;description=SGT1-like protein Git7;gene_id=SJAG_00574;logic_name=ena;coverage=0.956;sequence_ID=0.844;extra_copy_number=0;copy_num_ID=gene:SJAG_00574_0
Chr1	Liftoff	mRNA	3572982	3574535	.	-	.	ID=transcript:EEB05558;Parent=gene:SJAG_00574;Name=SJAG_00574-1;biotype=protein_coding;tag=Ensembl_canonical;transcript_id=EEB05558;extra_copy_number=0
Chr1	Liftoff	exon	3572982	3573651	.	-	.	Parent=transcript:EEB05558;Name=EEB05558-3;constitutive=1;ensembl_end_phase=0;ensembl_phase=0;exon_id=EEB05558-3;rank=3;extra_copy_number=0
Chr1	Liftoff	exon	3573707	3574091	.	-	.	Parent=transcript:EEB05558;Name=EEB05558-2;constitutive=1;ensembl_end_phase=0;ensembl_phase=2;exon_id=EEB05558-2;rank=2;extra_copy_number=0
Chr1	Liftoff	exon	3574144	3574535	.	-	.	Parent=transcript:EEB05558;Name=EEB05558-1;constitutive=1;ensembl_end_phase=2;ensembl_phase=0;exon_id=EEB05558-1;rank=1;extra_copy_number=0
Chr1	Liftoff	CDS	3573154	3573651	.	-	.	ID=CDS:EEB05558;Parent=transcript:EEB05558;protein_id=EEB05558;extra_copy_number=0
Chr1	Liftoff	CDS	3573707	3574091	.	-	.	ID=CDS:EEB05558;Parent=transcript:EEB05558;protein_id=EEB05558;extra_copy_number=0
Chr1	Liftoff	CDS	3574144	3574376	.	-	.	ID=CDS:EEB05558;Parent=transcript:EEB05558;protein_id=EEB05558;extra_copy_number=0
Chr1	Liftoff	five_prime_UTR	3574378	3574535	.	-	.	Parent=transcript:EEB05558;extra_copy_number=0
Chr1	Liftoff	three_prime_UTR	3572982	3573153	.	-	.	Parent=transcript:EEB05558;extra_copy_number=0
Chr1	Liftoff	gene	3574613	3578821	.	-	.	ID=gene:SJAG_00573;biotype=protein_coding;description=ubiquitin carboxyl-terminal hydrolase;gene_id=SJAG_00573;logic_name=ena;coverage=0.975;sequence_ID=0.872;extra_copy_number=0;copy_num_ID=gene:SJAG_00573_0
Chr1	Liftoff	mRNA	3574613	3578821	.	-	.	ID=transcript:EEB05557;Parent=gene:SJAG_00573;Name=SJAG_00573-1;biotype=protein_coding;tag=Ensembl_canonical;transcript_id=EEB05557;extra_copy_number=0
Chr1	Liftoff	exon	3574613	3578443	.	-	.	Parent=transcript:EEB05557;Name=EEB05557-3;constitutive=1;ensembl_end_phase=0;ensembl_phase=1;exon_id=EEB05557-3;rank=3;extra_copy_number=0
Chr1	Liftoff	exon	3578506	3578602	.	-	.	Parent=transcript:EEB05557;Name=EEB05557-2;constitutive=1;ensembl_end_phase=1;ensembl_phase=0;exon_id=EEB05557-2;rank=2;extra_copy_number=0
Chr1	Liftoff	exon	3578652	3578821	.	-	.	Parent=transcript:EEB05557;Name=EEB05557-1;constitutive=1;ensembl_end_phase=0;ensembl_phase=0;exon_id=EEB05557-1;rank=1;extra_copy_number=0
Chr1	Liftoff	CDS	3575025	3578443	.	-	.	ID=CDS:EEB05557;Parent=transcript:EEB05557;protein_id=EEB05557;extra_copy_number=0
Chr1	Liftoff	CDS	3578506	3578602	.	-	.	ID=CDS:EEB05557;Parent=transcript:EEB05557;protein_id=EEB05557;extra_copy_number=0
Chr1	Liftoff	CDS	3578652	3578654	.	-	.	ID=CDS:EEB05557;Parent=transcript:EEB05557;protein_id=EEB05557;extra_copy_number=0
Chr1	Liftoff	five_prime_UTR	3578655	3578821	.	-	.	Parent=transcript:EEB05557;extra_copy_number=0
Chr1	Liftoff	three_prime_UTR	3574613	3575024	.	-	.	Parent=transcript:EEB05557;extra_copy_number=0
Chr1	Liftoff	gene	3578854	3583048	.	-	.	ID=gene:SJAG_00572;biotype=protein_coding;description=U3 snoRNP-associated protein Utp1;gene_id=SJAG_00572;logic_name=ena;coverage=0.937;sequence_ID=0.800;extra_copy_number=0;copy_num_ID=gene:SJAG_00572_0
Chr1	Liftoff	mRNA	3578854	3583048	.	-	.	ID=transcript:EEB05556;Parent=gene:SJAG_00572;Name=SJAG_00572-1;biotype=protein_coding;tag=Ensembl_canonical;transcript_id=EEB05556;extra_copy_number=0
Chr1	Liftoff	exon	3578854	3583048	.	-	.	Parent=transcript:EEB05556;Name=EEB05556-1;constitutive=1;ensembl_end_phase=2;ensembl_phase=0;exon_id=EEB05556-1;rank=1;extra_copy_number=0
Chr1	Liftoff	CDS	3580054	3582651	.	-	.	ID=CDS:EEB05556;Parent=transcript:EEB05556;protein_id=EEB05556;extra_copy_number=0
Chr1	Liftoff	five_prime_UTR	3582652	3583048	.	-	.	Parent=transcript:EEB05556;extra_copy_number=0
Chr1	Liftoff	three_prime_UTR	3578854	3580052	.	-	.	Parent=transcript:EEB05556;extra_copy_number=0
Chr1	Liftoff	gene	3583150	3584546	.	+	.	ID=gene:SJAG_00571;biotype=protein_coding;description=MAPK organizer 1 family WD repeat protein;gene_id=SJAG_00571;logic_name=ena;coverage=0.872;sequence_ID=0.759;extra_copy_number=0;copy_num_ID=gene:SJAG_00571_0
Chr1	Liftoff	mRNA	3583150	3584546	.	+	.	ID=transcript:EEB05555;Parent=gene:SJAG_00571;Name=SJAG_00571-1;biotype=protein_coding;tag=Ensembl_canonical;transcript_id=EEB05555;extra_copy_number=0
Chr1	Liftoff	exon	3583150	3583491	.	+	.	Parent=transcript:EEB05555;Name=EEB05555-1;constitutive=1;ensembl_end_phase=1;ensembl_phase=0;exon_id=EEB05555-1;rank=1;extra_copy_number=0
Chr1	Liftoff	exon	3583542	3583727	.	+	.	Parent=transcript:EEB05555;Name=EEB05555-2;constitutive=1;ensembl_end_phase=1;ensembl_phase=1;exon_id=EEB05555-2;rank=2;extra_copy_number=0
Chr1	Liftoff	exon	3583784	3583820	.	+	.	Parent=transcript:EEB05555;Name=EEB05555-3;constitutive=1;ensembl_end_phase=2;ensembl_phase=1;exon_id=EEB05555-3;rank=3;extra_copy_number=0
Chr1	Liftoff	exon	3583866	3584023	.	+	.	Parent=transcript:EEB05555;Name=EEB05555-4;constitutive=1;ensembl_end_phase=1;ensembl_phase=2;exon_id=EEB05555-4;rank=4;extra_copy_number=0
Chr1	Liftoff	exon	3584086	3584546	.	+	.	Parent=transcript:EEB05555;Name=EEB05555-5;constitutive=1;ensembl_end_phase=2;ensembl_phase=1;exon_id=EEB05555-5;rank=5;extra_copy_number=0
Chr1	Liftoff	CDS	3583332	3583491	.	+	.	ID=CDS:EEB05555;Parent=transcript:EEB05555;protein_id=EEB05555;extra_copy_number=0
Chr1	Liftoff	CDS	3583542	3583727	.	+	.	ID=CDS:EEB05555;Parent=transcript:EEB05555;protein_id=EEB05555;extra_copy_number=0
Chr1	Liftoff	CDS	3583784	3583820	.	+	.	ID=CDS:EEB05555;Parent=transcript:EEB05555;protein_id=EEB05555;extra_copy_number=0
Chr1	Liftoff	CDS	3583866	3584023	.	+	.	ID=CDS:EEB05555;Parent=transcript:EEB05555;protein_id=EEB05555;extra_copy_number=0
Chr1	Liftoff	CDS	3584086	3584438	.	+	.	ID=CDS:EEB05555;Parent=transcript:EEB05555;protein_id=EEB05555;extra_copy_number=0
Chr1	Liftoff	five_prime_UTR	3583150	3583331	.	+	.	Parent=transcript:EEB05555;extra_copy_number=0
Chr1	Liftoff	three_prime_UTR	3584439	3584546	.	+	.	Parent=transcript:EEB05555;extra_copy_number=0
Chr1	Liftoff	gene	3583251	3586616	.	-	.	ID=gene:SJAG_00570;biotype=protein_coding;description=vacuolar polyphosphatase;gene_id=SJAG_00570;logic_name=ena;coverage=0.991;sequence_ID=0.863;extra_copy_number=0;copy_num_ID=gene:SJAG_00570_0
Chr1	Liftoff	mRNA	3583251	3586616	.	-	.	ID=transcript:EEB05554;Parent=gene:SJAG_00570;Name=SJAG_00570-1;biotype=protein_coding;tag=Ensembl_canonical;transcript_id=EEB05554;extra_copy_number=0
Chr1	Liftoff	exon	3583251	3586616	.	-	.	Parent=transcript:EEB05554;Name=EEB05554-1;constitutive=1;ensembl_end_phase=0;ensembl_phase=0;exon_id=EEB05554-1;rank=1;extra_copy_number=0
Chr1	Liftoff	CDS	3584570	3586294	.	-	.	ID=CDS:EEB05554;Parent=transcript:EEB05554;protein_id=EEB05554;extra_copy_number=0
Chr1	Liftoff	five_prime_UTR	3586295	3586616	.	-	.	Parent=transcript:EEB05554;extra_copy_number=0
Chr1	Liftoff	three_prime_UTR	3583251	3584569	.	-	.	Parent=transcript:EEB05554;extra_copy_number=0
Chr1	Liftoff	gene	3586747	3587016	.	+	.	ID=gene:SJAG_00569;biotype=protein_coding;description=TOM complex assembly protein Mim1;gene_id=SJAG_00569;logic_name=ena;coverage=1.0;sequence_ID=0.958;extra_copy_number=0;copy_num_ID=gene:SJAG_00569_0
Chr1	Liftoff	mRNA	3586747	3587016	.	+	.	ID=transcript:EEB05553;Parent=gene:SJAG_00569;Name=SJAG_00569-1;biotype=protein_coding;tag=Ensembl_canonical;transcript_id=EEB05553;extra_copy_number=0
Chr1	Liftoff	exon	3586747	3586923	.	+	.	Parent=transcript:EEB05553;Name=EEB05553-1;constitutive=1;ensembl_end_phase=0;ensembl_phase=0;exon_id=EEB05553-1;rank=1;extra_copy_number=0
Chr1	Liftoff	exon	3586978	3587016	.	+	.	Parent=transcript:EEB05553;Name=EEB05553-2;constitutive=1;ensembl_end_phase=0;ensembl_phase=0;exon_id=EEB05553-2;rank=2;extra_copy_number=0
Chr1	Liftoff	CDS	3586747	3586923	.	+	.	ID=CDS:EEB05553;Parent=transcript:EEB05553;protein_id=EEB05553;extra_copy_number=0
Chr1	Liftoff	CDS	3586978	3587016	.	+	.	ID=CDS:EEB05553;Parent=transcript:EEB05553;protein_id=EEB05553;extra_copy_number=0
Chr1	Liftoff	gene	3588447	3591005	.	+	.	ID=gene:SJAG_00567;biotype=protein_coding;description=dymeclin 1;gene_id=SJAG_00567;logic_name=ena;coverage=0.999;sequence_ID=0.911;extra_copy_number=0;copy_num_ID=gene:SJAG_00567_0
Chr1	Liftoff	mRNA	3588447	3591005	.	+	.	ID=transcript:EEB05552;Parent=gene:SJAG_00567;Name=SJAG_00567-1;biotype=protein_coding;tag=Ensembl_canonical;transcript_id=EEB05552;extra_copy_number=0
Chr1	Liftoff	exon	3588447	3588509	.	+	.	Parent=transcript:EEB05552;Name=EEB05552-1;constitutive=1;ensembl_end_phase=0;ensembl_phase=0;exon_id=EEB05552-1;rank=1;extra_copy_number=0
Chr1	Liftoff	exon	3588720	3591005	.	+	.	Parent=transcript:EEB05552;Name=EEB05552-2;constitutive=1;ensembl_end_phase=0;ensembl_phase=0;exon_id=EEB05552-2;rank=2;extra_copy_number=0
Chr1	Liftoff	CDS	3588447	3588509	.	+	.	ID=CDS:EEB05552;Parent=transcript:EEB05552;protein_id=EEB05552;extra_copy_number=0
Chr1	Liftoff	CDS	3588720	3591005	.	+	.	ID=CDS:EEB05552;Parent=transcript:EEB05552;protein_id=EEB05552;extra_copy_number=0
Chr1	Liftoff	gene	3591337	3592032	.	-	.	ID=gene:SJAG_00566;biotype=protein_coding;description=small nucleolar ribonucleoprotein Nop10;gene_id=SJAG_00566;logic_name=ena;coverage=0.983;sequence_ID=0.865;extra_copy_number=0;copy_num_ID=gene:SJAG_00566_0
Chr1	Liftoff	mRNA	3591337	3592032	.	-	.	ID=transcript:EEB05551;Parent=gene:SJAG_00566;Name=SJAG_00566-1;biotype=protein_coding;tag=Ensembl_canonical;transcript_id=EEB05551;extra_copy_number=0
Chr1	Liftoff	exon	3591337	3591682	.	-	.	Parent=transcript:EEB05551;Name=EEB05551-2;constitutive=1;ensembl_end_phase=2;ensembl_phase=1;exon_id=EEB05551-2;rank=2;extra_copy_number=0
Chr1	Liftoff	exon	3591772	3592032	.	-	.	Parent=transcript:EEB05551;Name=EEB05551-1;constitutive=1;ensembl_end_phase=1;ensembl_phase=0;exon_id=EEB05551-1;rank=1;extra_copy_number=0
Chr1	Liftoff	CDS	3591666	3591682	.	-	.	ID=CDS:EEB05551;Parent=transcript:EEB05551;protein_id=EEB05551;extra_copy_number=0
Chr1	Liftoff	CDS	3591772	3591949	.	-	.	ID=CDS:EEB05551;Parent=transcript:EEB05551;protein_id=EEB05551;extra_copy_number=0
Chr1	Liftoff	five_prime_UTR	3591950	3592032	.	-	.	Parent=transcript:EEB05551;extra_copy_number=0
Chr1	Liftoff	three_prime_UTR	3591337	3591665	.	-	.	Parent=transcript:EEB05551;extra_copy_number=0
Chr1	Liftoff	gene	3592999	3594742	.	-	.	ID=gene:SJAG_00564;biotype=protein_coding;description=hsp60-like protein;gene_id=SJAG_00564;logic_name=ena;coverage=0.998;sequence_ID=0.895;extra_copy_number=0;copy_num_ID=gene:SJAG_00564_0
Chr1	Liftoff	mRNA	3592999	3594742	.	-	.	ID=transcript:EEB05550;Parent=gene:SJAG_00564;Name=SJAG_00564-1;biotype=protein_coding;tag=Ensembl_canonical;transcript_id=EEB05550;extra_copy_number=0
Chr1	Liftoff	exon	3592999	3594742	.	-	.	Parent=transcript:EEB05550;Name=EEB05550-1;constitutive=1;ensembl_end_phase=0;ensembl_phase=0;exon_id=EEB05550-1;rank=1;extra_copy_number=0
Chr1	Liftoff	CDS	3592999	3594742	.	-	.	ID=CDS:EEB05550;Parent=transcript:EEB05550;protein_id=EEB05550;extra_copy_number=0
Chr1	Liftoff	gene	3595323	3597979	.	-	.	ID=gene:SJAG_00563;biotype=protein_coding;description=RNA-binding protein Cip2;gene_id=SJAG_00563;logic_name=ena;coverage=0.972;sequence_ID=0.875;extra_copy_number=0;copy_num_ID=gene:SJAG_00563_0
Chr1	Liftoff	mRNA	3595323	3597979	.	-	.	ID=transcript:EEB05549;Parent=gene:SJAG_00563;Name=SJAG_00563-1;biotype=protein_coding;tag=Ensembl_canonical;transcript_id=EEB05549;extra_copy_number=0
Chr1	Liftoff	exon	3595323	3597979	.	-	.	Parent=transcript:EEB05549;Name=EEB05549-1;constitutive=1;ensembl_end_phase=1;ensembl_phase=0;exon_id=EEB05549-1;rank=1;extra_copy_number=0
Chr1	Liftoff	CDS	3596229	3597851	.	-	.	ID=CDS:EEB05549;Parent=transcript:EEB05549;protein_id=EEB05549;extra_copy_number=0
Chr1	Liftoff	five_prime_UTR	3597852	3597979	.	-	.	Parent=transcript:EEB05549;extra_copy_number=0
Chr1	Liftoff	three_prime_UTR	3595323	3596228	.	-	.	Parent=transcript:EEB05549;extra_copy_number=0
Chr1	Liftoff	gene	3597933	3599551	.	-	.	ID=gene:SJAG_00562;biotype=protein_coding;description=rRNA processing protein;gene_id=SJAG_00562;logic_name=ena;coverage=0.958;sequence_ID=0.769;extra_copy_number=0;copy_num_ID=gene:SJAG_00562_0
Chr1	Liftoff	mRNA	3597933	3599551	.	-	.	ID=transcript:EEB05548;Parent=gene:SJAG_00562;Name=SJAG_00562-1;biotype=protein_coding;tag=Ensembl_canonical;transcript_id=EEB05548;extra_copy_number=0
Chr1	Liftoff	exon	3597933	3598745	.	-	.	Parent=transcript:EEB05548;Name=EEB05548-4;constitutive=1;ensembl_end_phase=2;ensembl_phase=0;exon_id=EEB05548-4;rank=4;extra_copy_number=0
Chr1	Liftoff	exon	3598887	3599014	.	-	.	Parent=transcript:EEB05548;Name=EEB05548-3;constitutive=1;ensembl_end_phase=0;ensembl_phase=1;exon_id=EEB05548-3;rank=3;extra_copy_number=0
Chr1	Liftoff	exon	3599082	3599214	.	-	.	Parent=transcript:EEB05548;Name=EEB05548-2;constitutive=1;ensembl_end_phase=1;ensembl_phase=0;exon_id=EEB05548-2;rank=2;extra_copy_number=0
Chr1	Liftoff	exon	3599370	3599551	.	-	.	Parent=transcript:EEB05548;Name=EEB05548-1;constitutive=1;ensembl_end_phase=0;ensembl_phase=0;exon_id=EEB05548-1;rank=1;extra_copy_number=0
Chr1	Liftoff	CDS	3598515	3598745	.	-	.	ID=CDS:EEB05548;Parent=transcript:EEB05548;protein_id=EEB05548;extra_copy_number=0
Chr1	Liftoff	CDS	3598887	3599014	.	-	.	ID=CDS:EEB05548;Parent=transcript:EEB05548;protein_id=EEB05548;extra_copy_number=0
Chr1	Liftoff	CDS	3599082	3599214	.	-	.	ID=CDS:EEB05548;Parent=transcript:EEB05548;protein_id=EEB05548;extra_copy_number=0
Chr1	Liftoff	CDS	3599370	3599444	.	-	.	ID=CDS:EEB05548;Parent=transcript:EEB05548;protein_id=EEB05548;extra_copy_number=0
Chr1	Liftoff	five_prime_UTR	3599445	3599551	.	-	.	Parent=transcript:EEB05548;extra_copy_number=0
Chr1	Liftoff	three_prime_UTR	3597933	3598514	.	-	.	Parent=transcript:EEB05548;extra_copy_number=0
Chr1	Liftoff	gene	3598489	3602757	.	+	.	ID=gene:SJAG_00561;biotype=protein_coding;description=ubiquitin-protein ligase E3;gene_id=SJAG_00561;logic_name=ena;coverage=0.935;sequence_ID=0.818;extra_copy_number=0;copy_num_ID=gene:SJAG_00561_0
Chr1	Liftoff	mRNA	3598489	3602757	.	+	.	ID=transcript:EEB05547;Parent=gene:SJAG_00561;Name=SJAG_00561-1;biotype=protein_coding;tag=Ensembl_canonical;transcript_id=EEB05547;extra_copy_number=0
Chr1	Liftoff	exon	3598489	3601132	.	+	.	Parent=transcript:EEB05547;Name=EEB05547-1;constitutive=1;ensembl_end_phase=1;ensembl_phase=0;exon_id=EEB05547-1;rank=1;extra_copy_number=0
Chr1	Liftoff	exon	3601174	3602078	.	+	.	Parent=transcript:EEB05547;Name=EEB05547-2;constitutive=1;ensembl_end_phase=0;ensembl_phase=1;exon_id=EEB05547-2;rank=2;extra_copy_number=0
Chr1	Liftoff	exon	3602134	3602211	.	+	.	Parent=transcript:EEB05547;Name=EEB05547-3;constitutive=1;ensembl_end_phase=0;ensembl_phase=0;exon_id=EEB05547-3;rank=3;extra_copy_number=0
Chr1	Liftoff	exon	3602272	3602757	.	+	.	Parent=transcript:EEB05547;Name=EEB05547-4;constitutive=1;ensembl_end_phase=0;ensembl_phase=0;exon_id=EEB05547-4;rank=4;extra_copy_number=0
Chr1	Liftoff	CDS	3600508	3601132	.	+	.	ID=CDS:EEB05547;Parent=transcript:EEB05547;protein_id=EEB05547;extra_copy_number=0
Chr1	Liftoff	CDS	3601174	3602078	.	+	.	ID=CDS:EEB05547;Parent=transcript:EEB05547;protein_id=EEB05547;extra_copy_number=0
Chr1	Liftoff	CDS	3602134	3602211	.	+	.	ID=CDS:EEB05547;Parent=transcript:EEB05547;protein_id=EEB05547;extra_copy_number=0
Chr1	Liftoff	CDS	3602272	3602535	.	+	.	ID=CDS:EEB05547;Parent=transcript:EEB05547;protein_id=EEB05547;extra_copy_number=0
Chr1	Liftoff	five_prime_UTR	3598489	3600507	.	+	.	Parent=transcript:EEB05547;extra_copy_number=0
Chr1	Liftoff	three_prime_UTR	3602536	3602757	.	+	.	Parent=transcript:EEB05547;extra_copy_number=0
Chr1	Liftoff	gene	3602692	3605166	.	+	.	ID=gene:SJAG_00560;biotype=protein_coding;description=nuclear export factor;gene_id=SJAG_00560;logic_name=ena;coverage=0.983;sequence_ID=0.866;extra_copy_number=0;copy_num_ID=gene:SJAG_00560_0
Chr1	Liftoff	mRNA	3602692	3605166	.	+	.	ID=transcript:EEB05546;Parent=gene:SJAG_00560;Name=SJAG_00560-1;biotype=protein_coding;tag=Ensembl_canonical;transcript_id=EEB05546;extra_copy_number=0
Chr1	Liftoff	exon	3602692	3603993	.	+	.	Parent=transcript:EEB05546;Name=EEB05546-1;constitutive=1;ensembl_end_phase=2;ensembl_phase=0;exon_id=EEB05546-1;rank=1;extra_copy_number=0
Chr1	Liftoff	exon	3604047	3605166	.	+	.	Parent=transcript:EEB05546;Name=EEB05546-2;constitutive=1;ensembl_end_phase=2;ensembl_phase=2;exon_id=EEB05546-2;rank=2;extra_copy_number=0
Chr1	Liftoff	CDS	3603005	3603993	.	+	.	ID=CDS:EEB05546;Parent=transcript:EEB05546;protein_id=EEB05546;extra_copy_number=0
Chr1	Liftoff	CDS	3604047	3604248	.	+	.	ID=CDS:EEB05546;Parent=transcript:EEB05546;protein_id=EEB05546;extra_copy_number=0
Chr1	Liftoff	five_prime_UTR	3602692	3603004	.	+	.	Parent=transcript:EEB05546;extra_copy_number=0
Chr1	Liftoff	three_prime_UTR	3604249	3605166	.	+	.	Parent=transcript:EEB05546;extra_copy_number=0
Chr1	Liftoff	gene	3604523	3605146	.	-	.	ID=gene:SJAG_00559;biotype=protein_coding;description=Bin3 family protein;gene_id=SJAG_00559;logic_name=ena;coverage=1.0;sequence_ID=0.900;extra_copy_number=0;copy_num_ID=gene:SJAG_00559_0
Chr1	Liftoff	mRNA	3604523	3605146	.	-	.	ID=transcript:EEB05545;Parent=gene:SJAG_00559;Name=SJAG_00559-1;biotype=protein_coding;tag=Ensembl_canonical;transcript_id=EEB05545;extra_copy_number=0
Chr1	Liftoff	exon	3604523	3605146	.	-	.	Parent=transcript:EEB05545;Name=EEB05545-1;constitutive=1;ensembl_end_phase=0;ensembl_phase=0;exon_id=EEB05545-1;rank=1;extra_copy_number=0
Chr1	Liftoff	CDS	3604523	3605146	.	-	.	ID=CDS:EEB05545;Parent=transcript:EEB05545;protein_id=EEB05545;extra_copy_number=0
Chr1	Liftoff	gene	3605450	3606179	.	-	.	ID=gene:SJAG_00558;biotype=protein_coding;description=phosducin family protein;gene_id=SJAG_00558;logic_name=ena;coverage=1.0;sequence_ID=0.881;extra_copy_number=0;copy_num_ID=gene:SJAG_00558_0
Chr1	Liftoff	mRNA	3605450	3606179	.	-	.	ID=transcript:EEB05544;Parent=gene:SJAG_00558;Name=SJAG_00558-1;biotype=protein_coding;tag=Ensembl_canonical;transcript_id=EEB05544;extra_copy_number=0
Chr1	Liftoff	exon	3605450	3606113	.	-	.	Parent=transcript:EEB05544;Name=EEB05544-2;constitutive=1;ensembl_end_phase=0;ensembl_phase=2;exon_id=EEB05544-2;rank=2;extra_copy_number=0
Chr1	Liftoff	exon	3606154	3606179	.	-	.	Parent=transcript:EEB05544;Name=EEB05544-1;constitutive=1;ensembl_end_phase=2;ensembl_phase=0;exon_id=EEB05544-1;rank=1;extra_copy_number=0
Chr1	Liftoff	CDS	3605450	3606113	.	-	.	ID=CDS:EEB05544;Parent=transcript:EEB05544;protein_id=EEB05544;extra_copy_number=0
Chr1	Liftoff	CDS	3606154	3606179	.	-	.	ID=CDS:EEB05544;Parent=transcript:EEB05544;protein_id=EEB05544;extra_copy_number=0
Chr1	Liftoff	gene	3606461	3607924	.	+	.	ID=gene:SJAG_00557;biotype=protein_coding;description=SNARE Sec22;gene_id=SJAG_00557;logic_name=ena;coverage=0.989;sequence_ID=0.863;extra_copy_number=0;copy_num_ID=gene:SJAG_00557_0
Chr1	Liftoff	mRNA	3606461	3607924	.	+	.	ID=transcript:EEB05543;Parent=gene:SJAG_00557;Name=SJAG_00557-1;biotype=protein_coding;tag=Ensembl_canonical;transcript_id=EEB05543;extra_copy_number=0
Chr1	Liftoff	exon	3606461	3606653	.	+	.	Parent=transcript:EEB05543;Name=EEB05543-1;constitutive=1;ensembl_end_phase=1;ensembl_phase=0;exon_id=EEB05543-1;rank=1;extra_copy_number=0
Chr1	Liftoff	exon	3606745	3606889	.	+	.	Parent=transcript:EEB05543;Name=EEB05543-2;constitutive=1;ensembl_end_phase=2;ensembl_phase=1;exon_id=EEB05543-2;rank=2;extra_copy_number=0
Chr1	Liftoff	exon	3606995	3607158	.	+	.	Parent=transcript:EEB05543;Name=EEB05543-3;constitutive=1;ensembl_end_phase=1;ensembl_phase=2;exon_id=EEB05543-3;rank=3;extra_copy_number=0
Chr1	Liftoff	exon	3607309	3607924	.	+	.	Parent=transcript:EEB05543;Name=EEB05543-4;constitutive=1;ensembl_end_phase=2;ensembl_phase=1;exon_id=EEB05543-4;rank=4;extra_copy_number=0
Chr1	Liftoff	CDS	3606620	3606653	.	+	.	ID=CDS:EEB05543;Parent=transcript:EEB05543;protein_id=EEB05543;extra_copy_number=0
Chr1	Liftoff	CDS	3606745	3606889	.	+	.	ID=CDS:EEB05543;Parent=transcript:EEB05543;protein_id=EEB05543;extra_copy_number=0
Chr1	Liftoff	CDS	3606995	3607158	.	+	.	ID=CDS:EEB05543;Parent=transcript:EEB05543;protein_id=EEB05543;extra_copy_number=0
Chr1	Liftoff	CDS	3607309	3607610	.	+	.	ID=CDS:EEB05543;Parent=transcript:EEB05543;protein_id=EEB05543;extra_copy_number=0
Chr1	Liftoff	five_prime_UTR	3606461	3606619	.	+	.	Parent=transcript:EEB05543;extra_copy_number=0
Chr1	Liftoff	three_prime_UTR	3607611	3607924	.	+	.	Parent=transcript:EEB05543;extra_copy_number=0
Chr1	Liftoff	gene	3608044	3608627	.	+	.	ID=gene:SJAG_00556;biotype=protein_coding;description=hypothetical protein;gene_id=SJAG_00556;logic_name=ena;coverage=1.0;sequence_ID=0.944;extra_copy_number=0;copy_num_ID=gene:SJAG_00556_0
Chr1	Liftoff	mRNA	3608044	3608627	.	+	.	ID=transcript:EEB05542;Parent=gene:SJAG_00556;Name=SJAG_00556-1;biotype=protein_coding;tag=Ensembl_canonical;transcript_id=EEB05542;extra_copy_number=0
Chr1	Liftoff	exon	3608044	3608315	.	+	.	Parent=transcript:EEB05542;Name=EEB05542-1;constitutive=1;ensembl_end_phase=2;ensembl_phase=0;exon_id=EEB05542-1;rank=1;extra_copy_number=0
Chr1	Liftoff	exon	3608486	3608627	.	+	.	Parent=transcript:EEB05542;Name=EEB05542-2;constitutive=1;ensembl_end_phase=0;ensembl_phase=2;exon_id=EEB05542-2;rank=2;extra_copy_number=0
Chr1	Liftoff	CDS	3608218	3608315	.	+	.	ID=CDS:EEB05542;Parent=transcript:EEB05542;protein_id=EEB05542;extra_copy_number=0
Chr1	Liftoff	CDS	3608486	3608627	.	+	.	ID=CDS:EEB05542;Parent=transcript:EEB05542;protein_id=EEB05542;extra_copy_number=0
Chr1	Liftoff	five_prime_UTR	3608044	3608217	.	+	.	Parent=transcript:EEB05542;extra_copy_number=0
Chr1	Liftoff	gene	3608755	3609686	.	+	.	ID=gene:SJAG_00555;biotype=protein_coding;description=zf-PARP type zinc finger protein;gene_id=SJAG_00555;logic_name=ena;coverage=0.970;sequence_ID=0.873;extra_copy_number=0;copy_num_ID=gene:SJAG_00555_0
Chr1	Liftoff	mRNA	3608755	3609686	.	+	.	ID=transcript:EEB05541;Parent=gene:SJAG_00555;Name=SJAG_00555-1;biotype=protein_coding;tag=Ensembl_canonical;transcript_id=EEB05541;extra_copy_number=0
Chr1	Liftoff	exon	3608755	3608821	.	+	.	Parent=transcript:EEB05541;Name=EEB05541-1;constitutive=1;ensembl_end_phase=1;ensembl_phase=0;exon_id=EEB05541-1;rank=1;extra_copy_number=0
Chr1	Liftoff	exon	3608895	3608943	.	+	.	Parent=transcript:EEB05541;Name=EEB05541-2;constitutive=1;ensembl_end_phase=2;ensembl_phase=1;exon_id=EEB05541-2;rank=2;extra_copy_number=0
Chr1	Liftoff	exon	3609023	3609686	.	+	.	Parent=transcript:EEB05541;Name=EEB05541-3;constitutive=1;ensembl_end_phase=0;ensembl_phase=2;exon_id=EEB05541-3;rank=3;extra_copy_number=0
Chr1	Liftoff	CDS	3608791	3608821	.	+	.	ID=CDS:EEB05541;Parent=transcript:EEB05541;protein_id=EEB05541;extra_copy_number=0
Chr1	Liftoff	CDS	3608895	3608943	.	+	.	ID=CDS:EEB05541;Parent=transcript:EEB05541;protein_id=EEB05541;extra_copy_number=0
Chr1	Liftoff	CDS	3609023	3609686	.	+	.	ID=CDS:EEB05541;Parent=transcript:EEB05541;protein_id=EEB05541;extra_copy_number=0
Chr1	Liftoff	five_prime_UTR	3608755	3608790	.	+	.	Parent=transcript:EEB05541;extra_copy_number=0
Chr1	Liftoff	gene	3609840	3610920	.	+	.	ID=gene:SJAG_00554;biotype=protein_coding;description=di-trans,poly-cis-decaprenylcistransferase;gene_id=SJAG_00554;logic_name=ena;coverage=0.983;sequence_ID=0.923;extra_copy_number=0;copy_num_ID=gene:SJAG_00554_0
Chr1	Liftoff	mRNA	3609840	3610920	.	+	.	ID=transcript:EEB05540;Parent=gene:SJAG_00554;Name=SJAG_00554-1;biotype=protein_coding;tag=Ensembl_canonical;transcript_id=EEB05540;extra_copy_number=0
Chr1	Liftoff	exon	3609840	3610290	.	+	.	Parent=transcript:EEB05540;Name=EEB05540-1;constitutive=1;ensembl_end_phase=1;ensembl_phase=0;exon_id=EEB05540-1;rank=1;extra_copy_number=0
Chr1	Liftoff	exon	3610412	3610920	.	+	.	Parent=transcript:EEB05540;Name=EEB05540-2;constitutive=1;ensembl_end_phase=2;ensembl_phase=1;exon_id=EEB05540-2;rank=2;extra_copy_number=0
Chr1	Liftoff	CDS	3609981	3610290	.	+	.	ID=CDS:EEB05540;Parent=transcript:EEB05540;protein_id=EEB05540;extra_copy_number=0
Chr1	Liftoff	CDS	3610412	3610896	.	+	.	ID=CDS:EEB05540;Parent=transcript:EEB05540;protein_id=EEB05540;extra_copy_number=0
Chr1	Liftoff	five_prime_UTR	3609840	3609980	.	+	.	Parent=transcript:EEB05540;extra_copy_number=0
Chr1	Liftoff	three_prime_UTR	3610897	3610920	.	+	.	Parent=transcript:EEB05540;extra_copy_number=0
Chr1	Liftoff	gene	3611143	3611815	.	+	.	ID=gene:SJAG_00553;biotype=protein_coding;description=hypothetical protein;gene_id=SJAG_00553;logic_name=ena;coverage=1.0;sequence_ID=0.916;extra_copy_number=0;copy_num_ID=gene:SJAG_00553_0
Chr1	Liftoff	mRNA	3611143	3611815	.	+	.	ID=transcript:EEB05539;Parent=gene:SJAG_00553;Name=SJAG_00553-1;biotype=protein_coding;tag=Ensembl_canonical;transcript_id=EEB05539;extra_copy_number=0
Chr1	Liftoff	exon	3611143	3611312	.	+	.	Parent=transcript:EEB05539;Name=EEB05539-1;constitutive=1;ensembl_end_phase=2;ensembl_phase=0;exon_id=EEB05539-1;rank=1;extra_copy_number=0
Chr1	Liftoff	exon	3611377	3611815	.	+	.	Parent=transcript:EEB05539;Name=EEB05539-2;constitutive=1;ensembl_end_phase=0;ensembl_phase=2;exon_id=EEB05539-2;rank=2;extra_copy_number=0
Chr1	Liftoff	CDS	3611143	3611312	.	+	.	ID=CDS:EEB05539;Parent=transcript:EEB05539;protein_id=EEB05539;extra_copy_number=0
Chr1	Liftoff	CDS	3611377	3611815	.	+	.	ID=CDS:EEB05539;Parent=transcript:EEB05539;protein_id=EEB05539;extra_copy_number=0
Chr1	Liftoff	gene	3612814	3615240	.	+	.	ID=gene:SJAG_00552;biotype=protein_coding;description=sir antagonist;gene_id=SJAG_00552;logic_name=ena;coverage=0.981;sequence_ID=0.837;extra_copy_number=0;copy_num_ID=gene:SJAG_00552_0
Chr1	Liftoff	mRNA	3612814	3615240	.	+	.	ID=transcript:EEB05538;Parent=gene:SJAG_00552;Name=SJAG_00552-1;biotype=protein_coding;tag=Ensembl_canonical;transcript_id=EEB05538;extra_copy_number=0
Chr1	Liftoff	exon	3612814	3615240	.	+	.	Parent=transcript:EEB05538;Name=EEB05538-1;constitutive=1;ensembl_end_phase=0;ensembl_phase=0;exon_id=EEB05538-1;rank=1;extra_copy_number=0
Chr1	Liftoff	CDS	3612814	3615240	.	+	.	ID=CDS:EEB05538;Parent=transcript:EEB05538;protein_id=EEB05538;extra_copy_number=0
Chr1	Liftoff	gene	3615837	3619545	.	+	.	ID=gene:SJAG_00551;biotype=protein_coding;description=rho-type GTPase-activating protein;gene_id=SJAG_00551;logic_name=ena;coverage=0.997;sequence_ID=0.923;extra_copy_number=0;copy_num_ID=gene:SJAG_00551_0
Chr1	Liftoff	mRNA	3615837	3619545	.	+	.	ID=transcript:EEB05537;Parent=gene:SJAG_00551;Name=SJAG_00551-1;biotype=protein_coding;tag=Ensembl_canonical;transcript_id=EEB05537;extra_copy_number=0
Chr1	Liftoff	exon	3615837	3619545	.	+	.	Parent=transcript:EEB05537;Name=EEB05537-1;constitutive=1;ensembl_end_phase=2;ensembl_phase=0;exon_id=EEB05537-1;rank=1;extra_copy_number=0
Chr1	Liftoff	CDS	3616194	3619235	.	+	.	ID=CDS:EEB05537;Parent=transcript:EEB05537;protein_id=EEB05537;extra_copy_number=0
Chr1	Liftoff	five_prime_UTR	3615837	3616193	.	+	.	Parent=transcript:EEB05537;extra_copy_number=0
Chr1	Liftoff	three_prime_UTR	3619236	3619545	.	+	.	Parent=transcript:EEB05537;extra_copy_number=0
Chr1	Liftoff	gene	3619358	3621158	.	-	.	ID=gene:SJAG_00550;biotype=protein_coding;description=WD40/YVTN repeat-like protein;gene_id=SJAG_00550;logic_name=ena;coverage=0.995;sequence_ID=0.890;extra_copy_number=0;copy_num_ID=gene:SJAG_00550_0
Chr1	Liftoff	mRNA	3619358	3621158	.	-	.	ID=transcript:EEB05536;Parent=gene:SJAG_00550;Name=SJAG_00550-1;biotype=protein_coding;tag=Ensembl_canonical;transcript_id=EEB05536;extra_copy_number=0
Chr1	Liftoff	exon	3619358	3620802	.	-	.	Parent=transcript:EEB05536;Name=EEB05536-2;constitutive=1;ensembl_end_phase=0;ensembl_phase=1;exon_id=EEB05536-2;rank=2;extra_copy_number=0
Chr1	Liftoff	exon	3620842	3621158	.	-	.	Parent=transcript:EEB05536;Name=EEB05536-1;constitutive=1;ensembl_end_phase=1;ensembl_phase=0;exon_id=EEB05536-1;rank=1;extra_copy_number=0
Chr1	Liftoff	CDS	3619535	3620802	.	-	.	ID=CDS:EEB05536;Parent=transcript:EEB05536;protein_id=EEB05536;extra_copy_number=0
Chr1	Liftoff	CDS	3620842	3620893	.	-	.	ID=CDS:EEB05536;Parent=transcript:EEB05536;protein_id=EEB05536;extra_copy_number=0
Chr1	Liftoff	five_prime_UTR	3620894	3621158	.	-	.	Parent=transcript:EEB05536;extra_copy_number=0
Chr1	Liftoff	three_prime_UTR	3619358	3619534	.	-	.	Parent=transcript:EEB05536;extra_copy_number=0
Chr1	Liftoff	gene	3621110	3623057	.	+	.	ID=gene:SJAG_05194;biotype=protein_coding;description=vacuolar sorting protein Vps33;gene_id=SJAG_05194;logic_name=ena;coverage=1.0;sequence_ID=0.886;extra_copy_number=0;copy_num_ID=gene:SJAG_05194_0
Chr1	Liftoff	mRNA	3621110	3623057	.	+	.	ID=transcript:EEB05535;Parent=gene:SJAG_05194;Name=SJAG_05194-1;biotype=protein_coding;tag=Ensembl_canonical;transcript_id=EEB05535;extra_copy_number=0
Chr1	Liftoff	exon	3621110	3621151	.	+	.	Parent=transcript:EEB05535;Name=EEB05535-1;constitutive=1;ensembl_end_phase=0;ensembl_phase=0;exon_id=EEB05535-1;rank=1;extra_copy_number=0
Chr1	Liftoff	exon	3621196	3621877	.	+	.	Parent=transcript:EEB05535;Name=EEB05535-2;constitutive=1;ensembl_end_phase=1;ensembl_phase=0;exon_id=EEB05535-2;rank=2;extra_copy_number=0
Chr1	Liftoff	exon	3621960	3622229	.	+	.	Parent=transcript:EEB05535;Name=EEB05535-3;constitutive=1;ensembl_end_phase=1;ensembl_phase=1;exon_id=EEB05535-3;rank=3;extra_copy_number=0
Chr1	Liftoff	exon	3622291	3623057	.	+	.	Parent=transcript:EEB05535;Name=EEB05535-4;constitutive=1;ensembl_end_phase=0;ensembl_phase=1;exon_id=EEB05535-4;rank=4;extra_copy_number=0
Chr1	Liftoff	CDS	3621110	3621151	.	+	.	ID=CDS:EEB05535;Parent=transcript:EEB05535;protein_id=EEB05535;extra_copy_number=0
Chr1	Liftoff	CDS	3621196	3621877	.	+	.	ID=CDS:EEB05535;Parent=transcript:EEB05535;protein_id=EEB05535;extra_copy_number=0
Chr1	Liftoff	CDS	3621960	3622229	.	+	.	ID=CDS:EEB05535;Parent=transcript:EEB05535;protein_id=EEB05535;extra_copy_number=0
Chr1	Liftoff	CDS	3622291	3623057	.	+	.	ID=CDS:EEB05535;Parent=transcript:EEB05535;protein_id=EEB05535;extra_copy_number=0
Chr1	Liftoff	gene	3623165	3625806	.	+	.	ID=gene:SJAG_05193;biotype=protein_coding;description=DNA topoisomerase I;gene_id=SJAG_05193;logic_name=ena;coverage=0.993;sequence_ID=0.897;extra_copy_number=0;copy_num_ID=gene:SJAG_05193_0
Chr1	Liftoff	mRNA	3623165	3625806	.	+	.	ID=transcript:EEB05534;Parent=gene:SJAG_05193;Name=SJAG_05193-1;biotype=protein_coding;tag=Ensembl_canonical;transcript_id=EEB05534;extra_copy_number=0
Chr1	Liftoff	exon	3623165	3623177	.	+	.	Parent=transcript:EEB05534;Name=EEB05534-1;constitutive=1;ensembl_end_phase=1;ensembl_phase=0;exon_id=EEB05534-1;rank=1;extra_copy_number=0
Chr1	Liftoff	exon	3623243	3624640	.	+	.	Parent=transcript:EEB05534;Name=EEB05534-2;constitutive=1;ensembl_end_phase=2;ensembl_phase=1;exon_id=EEB05534-2;rank=2;extra_copy_number=0
Chr1	Liftoff	exon	3624699	3625806	.	+	.	Parent=transcript:EEB05534;Name=EEB05534-3;constitutive=1;ensembl_end_phase=0;ensembl_phase=2;exon_id=EEB05534-3;rank=3;extra_copy_number=0
Chr1	Liftoff	CDS	3623165	3623177	.	+	.	ID=CDS:EEB05534;Parent=transcript:EEB05534;protein_id=EEB05534;extra_copy_number=0
Chr1	Liftoff	CDS	3623243	3624640	.	+	.	ID=CDS:EEB05534;Parent=transcript:EEB05534;protein_id=EEB05534;extra_copy_number=0
Chr1	Liftoff	CDS	3624699	3625806	.	+	.	ID=CDS:EEB05534;Parent=transcript:EEB05534;protein_id=EEB05534;extra_copy_number=0
Chr1	Liftoff	gene	3626754	3627674	.	+	.	ID=gene:SJAG_00547;biotype=protein_coding;description=inorganic phosphate transporter;gene_id=SJAG_00547;logic_name=ena;coverage=1.0;sequence_ID=0.933;extra_copy_number=0;copy_num_ID=gene:SJAG_00547_0
Chr1	Liftoff	mRNA	3626754	3627674	.	+	.	ID=transcript:EEB05533;Parent=gene:SJAG_00547;Name=SJAG_00547-1;biotype=protein_coding;tag=Ensembl_canonical;transcript_id=EEB05533;extra_copy_number=0
Chr1	Liftoff	exon	3626754	3627173	.	+	.	Parent=transcript:EEB05533;Name=EEB05533-1;constitutive=1;ensembl_end_phase=0;ensembl_phase=0;exon_id=EEB05533-1;rank=1;extra_copy_number=0
Chr1	Liftoff	exon	3627222	3627674	.	+	.	Parent=transcript:EEB05533;Name=EEB05533-2;constitutive=1;ensembl_end_phase=0;ensembl_phase=0;exon_id=EEB05533-2;rank=2;extra_copy_number=0
Chr1	Liftoff	CDS	3626754	3627173	.	+	.	ID=CDS:EEB05533;Parent=transcript:EEB05533;protein_id=EEB05533;extra_copy_number=0
Chr1	Liftoff	CDS	3627222	3627674	.	+	.	ID=CDS:EEB05533;Parent=transcript:EEB05533;protein_id=EEB05533;extra_copy_number=0
Chr1	Liftoff	gene	3627976	3629965	.	-	.	ID=gene:SJAG_00546;biotype=protein_coding;description=ubiquitin carboxy terminal hydrolase Ubp9;gene_id=SJAG_00546;logic_name=ena;coverage=0.998;sequence_ID=0.906;extra_copy_number=0;copy_num_ID=gene:SJAG_00546_0
Chr1	Liftoff	mRNA	3627976	3629965	.	-	.	ID=transcript:EEB05532;Parent=gene:SJAG_00546;Name=SJAG_00546-1;biotype=protein_coding;tag=Ensembl_canonical;transcript_id=EEB05532;extra_copy_number=0
Chr1	Liftoff	exon	3627976	3628971	.	-	.	Parent=transcript:EEB05532;Name=EEB05532-5;constitutive=1;ensembl_end_phase=0;ensembl_phase=0;exon_id=EEB05532-5;rank=5;extra_copy_number=0
Chr1	Liftoff	exon	3629025	3629628	.	-	.	Parent=transcript:EEB05532;Name=EEB05532-4;constitutive=1;ensembl_end_phase=0;ensembl_phase=2;exon_id=EEB05532-4;rank=4;extra_copy_number=0
Chr1	Liftoff	exon	3629694	3629707	.	-	.	Parent=transcript:EEB05532;Name=EEB05532-3;constitutive=1;ensembl_end_phase=2;ensembl_phase=0;exon_id=EEB05532-3;rank=3;extra_copy_number=0
Chr1	Liftoff	exon	3629789	3629896	.	-	.	Parent=transcript:EEB05532;Name=EEB05532-2;constitutive=1;ensembl_end_phase=0;ensembl_phase=0;exon_id=EEB05532-2;rank=2;extra_copy_number=0
Chr1	Liftoff	exon	3629939	3629965	.	-	.	Parent=transcript:EEB05532;Name=EEB05532-1;constitutive=1;ensembl_end_phase=0;ensembl_phase=0;exon_id=EEB05532-1;rank=1;extra_copy_number=0
Chr1	Liftoff	CDS	3627976	3628971	.	-	.	ID=CDS:EEB05532;Parent=transcript:EEB05532;protein_id=EEB05532;extra_copy_number=0
Chr1	Liftoff	CDS	3629025	3629628	.	-	.	ID=CDS:EEB05532;Parent=transcript:EEB05532;protein_id=EEB05532;extra_copy_number=0
Chr1	Liftoff	CDS	3629694	3629707	.	-	.	ID=CDS:EEB05532;Parent=transcript:EEB05532;protein_id=EEB05532;extra_copy_number=0
Chr1	Liftoff	CDS	3629789	3629896	.	-	.	ID=CDS:EEB05532;Parent=transcript:EEB05532;protein_id=EEB05532;extra_copy_number=0
Chr1	Liftoff	CDS	3629939	3629965	.	-	.	ID=CDS:EEB05532;Parent=transcript:EEB05532;protein_id=EEB05532;extra_copy_number=0
Chr1	Liftoff	gene	3630066	3632221	.	+	.	ID=gene:SJAG_00545;biotype=protein_coding;description=PWWP domain-containing protein Pdp1;gene_id=SJAG_00545;logic_name=ena;coverage=0.917;sequence_ID=0.780;extra_copy_number=0;copy_num_ID=gene:SJAG_00545_0
Chr1	Liftoff	mRNA	3630066	3632221	.	+	.	ID=transcript:EEB05531;Parent=gene:SJAG_00545;Name=SJAG_00545-1;biotype=protein_coding;tag=Ensembl_canonical;transcript_id=EEB05531;extra_copy_number=0
Chr1	Liftoff	exon	3630066	3630724	.	+	.	Parent=transcript:EEB05531;Name=EEB05531-1;constitutive=1;ensembl_end_phase=2;ensembl_phase=0;exon_id=EEB05531-1;rank=1;extra_copy_number=0
Chr1	Liftoff	exon	3630770	3630871	.	+	.	Parent=transcript:EEB05531;Name=EEB05531-2;constitutive=1;ensembl_end_phase=2;ensembl_phase=2;exon_id=EEB05531-2;rank=2;extra_copy_number=0
Chr1	Liftoff	exon	3630913	3632221	.	+	.	Parent=transcript:EEB05531;Name=EEB05531-3;constitutive=1;ensembl_end_phase=1;ensembl_phase=2;exon_id=EEB05531-3;rank=3;extra_copy_number=0
Chr1	Liftoff	CDS	3630522	3630724	.	+	.	ID=CDS:EEB05531;Parent=transcript:EEB05531;protein_id=EEB05531;extra_copy_number=0
Chr1	Liftoff	CDS	3630770	3630871	.	+	.	ID=CDS:EEB05531;Parent=transcript:EEB05531;protein_id=EEB05531;extra_copy_number=0
Chr1	Liftoff	CDS	3630913	3632158	.	+	.	ID=CDS:EEB05531;Parent=transcript:EEB05531;protein_id=EEB05531;extra_copy_number=0
Chr1	Liftoff	five_prime_UTR	3630066	3630521	.	+	.	Parent=transcript:EEB05531;extra_copy_number=0
Chr1	Liftoff	three_prime_UTR	3632159	3632221	.	+	.	Parent=transcript:EEB05531;extra_copy_number=0
Chr1	Liftoff	gene	3632331	3634332	.	+	.	ID=gene:SJAG_00543;biotype=protein_coding;description=carboxylic acid transporter;gene_id=SJAG_00543;logic_name=ena;coverage=0.972;sequence_ID=0.883;extra_copy_number=0;copy_num_ID=gene:SJAG_00543_0
Chr1	Liftoff	mRNA	3632331	3634332	.	+	.	ID=transcript:EEB05529;Parent=gene:SJAG_00543;Name=SJAG_00543-1;biotype=protein_coding;tag=Ensembl_canonical;transcript_id=EEB05529;extra_copy_number=0
Chr1	Liftoff	exon	3632331	3634332	.	+	.	Parent=transcript:EEB05529;Name=EEB05529-1;constitutive=1;ensembl_end_phase=1;ensembl_phase=0;exon_id=EEB05529-1;rank=1;extra_copy_number=0
Chr1	Liftoff	CDS	3633363	3634232	.	+	.	ID=CDS:EEB05529;Parent=transcript:EEB05529;protein_id=EEB05529;extra_copy_number=0
Chr1	Liftoff	five_prime_UTR	3632331	3633362	.	+	.	Parent=transcript:EEB05529;extra_copy_number=0
Chr1	Liftoff	three_prime_UTR	3634233	3634332	.	+	.	Parent=transcript:EEB05529;extra_copy_number=0
Chr1	Liftoff	gene	3632333	3633088	.	-	.	ID=gene:SJAG_00544;biotype=protein_coding;description=40S ribosomal protein S9;gene_id=SJAG_00544;logic_name=ena;coverage=0.994;sequence_ID=0.976;extra_copy_number=0;copy_num_ID=gene:SJAG_00544_0
Chr1	Liftoff	mRNA	3632333	3633088	.	-	.	ID=transcript:EEB05530;Parent=gene:SJAG_00544;Name=SJAG_00544-1;biotype=protein_coding;tag=Ensembl_canonical;transcript_id=EEB05530;extra_copy_number=0
Chr1	Liftoff	exon	3632333	3633088	.	-	.	Parent=transcript:EEB05530;Name=EEB05530-1;constitutive=1;ensembl_end_phase=1;ensembl_phase=0;exon_id=EEB05530-1;rank=1;extra_copy_number=0
Chr1	Liftoff	CDS	3632442	3633014	.	-	.	ID=CDS:EEB05530;Parent=transcript:EEB05530;protein_id=EEB05530;extra_copy_number=0
Chr1	Liftoff	five_prime_UTR	3633015	3633088	.	-	.	Parent=transcript:EEB05530;extra_copy_number=0
Chr1	Liftoff	three_prime_UTR	3632333	3632441	.	-	.	Parent=transcript:EEB05530;extra_copy_number=0
Chr1	Liftoff	gene	3634419	3635046	.	+	.	ID=gene:SJAG_00542;biotype=protein_coding;description=F1-ATPase subunit H;gene_id=SJAG_00542;logic_name=ena;coverage=0.707;sequence_ID=0.602;extra_copy_number=0;copy_num_ID=gene:SJAG_00542_0
Chr1	Liftoff	mRNA	3634419	3635046	.	+	.	ID=transcript:EEB05528;Parent=gene:SJAG_00542;Name=SJAG_00542-1;biotype=protein_coding;tag=Ensembl_canonical;transcript_id=EEB05528;extra_copy_number=0
Chr1	Liftoff	exon	3634419	3634476	.	+	.	Parent=transcript:EEB05528;Name=EEB05528-1;constitutive=1;ensembl_end_phase=0;ensembl_phase=0;exon_id=EEB05528-1;rank=1;extra_copy_number=0
Chr1	Liftoff	exon	3634518	3634554	.	+	.	Parent=transcript:EEB05528;Name=EEB05528-2;constitutive=1;ensembl_end_phase=1;ensembl_phase=0;exon_id=EEB05528-2;rank=2;extra_copy_number=0
Chr1	Liftoff	exon	3634601	3634633	.	+	.	Parent=transcript:EEB05528;Name=EEB05528-3;constitutive=1;ensembl_end_phase=1;ensembl_phase=1;exon_id=EEB05528-3;rank=3;extra_copy_number=0
Chr1	Liftoff	exon	3634688	3635046	.	+	.	Parent=transcript:EEB05528;Name=EEB05528-4;constitutive=1;ensembl_end_phase=0;ensembl_phase=1;exon_id=EEB05528-4;rank=4;extra_copy_number=0
Chr1	Liftoff	CDS	3634465	3634476	.	+	.	ID=CDS:EEB05528;Parent=transcript:EEB05528;protein_id=EEB05528;extra_copy_number=0
Chr1	Liftoff	CDS	3634518	3634554	.	+	.	ID=CDS:EEB05528;Parent=transcript:EEB05528;protein_id=EEB05528;extra_copy_number=0
Chr1	Liftoff	CDS	3634601	3634633	.	+	.	ID=CDS:EEB05528;Parent=transcript:EEB05528;protein_id=EEB05528;extra_copy_number=0
Chr1	Liftoff	CDS	3634688	3634911	.	+	.	ID=CDS:EEB05528;Parent=transcript:EEB05528;protein_id=EEB05528;extra_copy_number=0
Chr1	Liftoff	five_prime_UTR	3634419	3634464	.	+	.	Parent=transcript:EEB05528;extra_copy_number=0
Chr1	Liftoff	three_prime_UTR	3634912	3635046	.	+	.	Parent=transcript:EEB05528;extra_copy_number=0
Chr1	Liftoff	gene	3635265	3637626	.	+	.	ID=gene:SJAG_00541;biotype=protein_coding;description=AAA family ATPase Gcn20;gene_id=SJAG_00541;logic_name=ena;coverage=0.996;sequence_ID=0.913;extra_copy_number=0;copy_num_ID=gene:SJAG_00541_0
Chr1	Liftoff	mRNA	3635265	3637626	.	+	.	ID=transcript:EEB05527;Parent=gene:SJAG_00541;Name=SJAG_00541-1;biotype=protein_coding;tag=Ensembl_canonical;transcript_id=EEB05527;extra_copy_number=0
Chr1	Liftoff	exon	3635265	3637626	.	+	.	Parent=transcript:EEB05527;Name=EEB05527-1;constitutive=1;ensembl_end_phase=0;ensembl_phase=0;exon_id=EEB05527-1;rank=1;extra_copy_number=0
Chr1	Liftoff	CDS	3635285	3637534	.	+	.	ID=CDS:EEB05527;Parent=transcript:EEB05527;protein_id=EEB05527;extra_copy_number=0
Chr1	Liftoff	five_prime_UTR	3635265	3635284	.	+	.	Parent=transcript:EEB05527;extra_copy_number=0
Chr1	Liftoff	three_prime_UTR	3637535	3637626	.	+	.	Parent=transcript:EEB05527;extra_copy_number=0
Chr1	Liftoff	gene	3637596	3638784	.	-	.	ID=gene:SJAG_00540;biotype=protein_coding;description=elongin-A;gene_id=SJAG_00540;logic_name=ena;coverage=0.990;sequence_ID=0.918;extra_copy_number=0;copy_num_ID=gene:SJAG_00540_0
Chr1	Liftoff	mRNA	3637596	3638784	.	-	.	ID=transcript:EEB05526;Parent=gene:SJAG_00540;Name=SJAG_00540-1;biotype=protein_coding;tag=Ensembl_canonical;transcript_id=EEB05526;extra_copy_number=0
Chr1	Liftoff	exon	3637596	3638784	.	-	.	Parent=transcript:EEB05526;Name=EEB05526-1;constitutive=1;ensembl_end_phase=2;ensembl_phase=0;exon_id=EEB05526-1;rank=1;extra_copy_number=0
Chr1	Liftoff	CDS	3637789	3638517	.	-	.	ID=CDS:EEB05526;Parent=transcript:EEB05526;protein_id=EEB05526;extra_copy_number=0
Chr1	Liftoff	five_prime_UTR	3638518	3638784	.	-	.	Parent=transcript:EEB05526;extra_copy_number=0
Chr1	Liftoff	three_prime_UTR	3637596	3637788	.	-	.	Parent=transcript:EEB05526;extra_copy_number=0
Chr1	Liftoff	gene	3639054	3639447	.	+	.	ID=gene:SJAG_00539;biotype=protein_coding;description=U2 snRNP-associated protein Sf3b14;gene_id=SJAG_00539;logic_name=ena;coverage=1.0;sequence_ID=0.906;extra_copy_number=0;copy_num_ID=gene:SJAG_00539_0
Chr1	Liftoff	mRNA	3639054	3639447	.	+	.	ID=transcript:EEB05525;Parent=gene:SJAG_00539;Name=SJAG_00539-1;biotype=protein_coding;tag=Ensembl_canonical;transcript_id=EEB05525;extra_copy_number=0
Chr1	Liftoff	exon	3639054	3639294	.	+	.	Parent=transcript:EEB05525;Name=EEB05525-1;constitutive=1;ensembl_end_phase=1;ensembl_phase=0;exon_id=EEB05525-1;rank=1;extra_copy_number=0
Chr1	Liftoff	exon	3639347	3639447	.	+	.	Parent=transcript:EEB05525;Name=EEB05525-2;constitutive=1;ensembl_end_phase=0;ensembl_phase=1;exon_id=EEB05525-2;rank=2;extra_copy_number=0
Chr1	Liftoff	CDS	3639054	3639294	.	+	.	ID=CDS:EEB05525;Parent=transcript:EEB05525;protein_id=EEB05525;extra_copy_number=0
Chr1	Liftoff	CDS	3639347	3639447	.	+	.	ID=CDS:EEB05525;Parent=transcript:EEB05525;protein_id=EEB05525;extra_copy_number=0
Chr1	Liftoff	gene	3639514	3641455	.	-	.	ID=gene:SJAG_00538;biotype=protein_coding;description=CGI-48 family protein;gene_id=SJAG_00538;logic_name=ena;coverage=0.996;sequence_ID=0.897;extra_copy_number=0;copy_num_ID=gene:SJAG_00538_0
Chr1	Liftoff	mRNA	3639514	3641455	.	-	.	ID=transcript:EEB05524;Parent=gene:SJAG_00538;Name=SJAG_00538-1;biotype=protein_coding;tag=Ensembl_canonical;transcript_id=EEB05524;extra_copy_number=0
Chr1	Liftoff	exon	3639514	3641455	.	-	.	Parent=transcript:EEB05524;Name=EEB05524-1;constitutive=1;ensembl_end_phase=1;ensembl_phase=0;exon_id=EEB05524-1;rank=1;extra_copy_number=0
Chr1	Liftoff	CDS	3639726	3641369	.	-	.	ID=CDS:EEB05524;Parent=transcript:EEB05524;protein_id=EEB05524;extra_copy_number=0
Chr1	Liftoff	five_prime_UTR	3641370	3641455	.	-	.	Parent=transcript:EEB05524;extra_copy_number=0
Chr1	Liftoff	three_prime_UTR	3639514	3639725	.	-	.	Parent=transcript:EEB05524;extra_copy_number=0
Chr1	Liftoff	gene	3641396	3642197	.	-	.	ID=gene:SJAG_05192;biotype=protein_coding;description=Swr1 complex subunit Vps71;gene_id=SJAG_05192;logic_name=ena;coverage=0.977;sequence_ID=0.880;extra_copy_number=0;copy_num_ID=gene:SJAG_05192_0
Chr1	Liftoff	mRNA	3641396	3642197	.	-	.	ID=transcript:EEB05523;Parent=gene:SJAG_05192;Name=SJAG_05192-1;biotype=protein_coding;tag=Ensembl_canonical;transcript_id=EEB05523;extra_copy_number=0
Chr1	Liftoff	exon	3641396	3641803	.	-	.	Parent=transcript:EEB05523;Name=EEB05523-3;constitutive=1;ensembl_end_phase=1;ensembl_phase=1;exon_id=EEB05523-3;rank=3;extra_copy_number=0
Chr1	Liftoff	exon	3641849	3641954	.	-	.	Parent=transcript:EEB05523;Name=EEB05523-2;constitutive=1;ensembl_end_phase=1;ensembl_phase=0;exon_id=EEB05523-2;rank=2;extra_copy_number=0
Chr1	Liftoff	exon	3642002	3642197	.	-	.	Parent=transcript:EEB05523;Name=EEB05523-1;constitutive=1;ensembl_end_phase=0;ensembl_phase=0;exon_id=EEB05523-1;rank=1;extra_copy_number=0
Chr1	Liftoff	CDS	3641547	3641803	.	-	.	ID=CDS:EEB05523;Parent=transcript:EEB05523;protein_id=EEB05523;extra_copy_number=0
Chr1	Liftoff	CDS	3641849	3641954	.	-	.	ID=CDS:EEB05523;Parent=transcript:EEB05523;protein_id=EEB05523;extra_copy_number=0
Chr1	Liftoff	CDS	3642002	3642058	.	-	.	ID=CDS:EEB05523;Parent=transcript:EEB05523;protein_id=EEB05523;extra_copy_number=0
Chr1	Liftoff	five_prime_UTR	3642059	3642197	.	-	.	Parent=transcript:EEB05523;extra_copy_number=0
Chr1	Liftoff	three_prime_UTR	3641396	3641546	.	-	.	Parent=transcript:EEB05523;extra_copy_number=0
Chr1	Liftoff	gene	3642194	3643099	.	-	.	ID=gene:SJAG_00537;biotype=protein_coding;description=60S ribosomal protein L7a;gene_id=SJAG_00537;logic_name=ena;coverage=1.0;sequence_ID=0.974;extra_copy_number=0;copy_num_ID=gene:SJAG_00537_0
Chr1	Liftoff	mRNA	3642194	3643099	.	-	.	ID=transcript:EEB05522;Parent=gene:SJAG_00537;Name=SJAG_00537-1;biotype=protein_coding;tag=Ensembl_canonical;transcript_id=EEB05522;extra_copy_number=0
Chr1	Liftoff	exon	3642194	3643023	.	-	.	Parent=transcript:EEB05522;Name=EEB05522-2;constitutive=1;ensembl_end_phase=2;ensembl_phase=0;exon_id=EEB05522-2;rank=2;extra_copy_number=0
Chr1	Liftoff	exon	3643069	3643099	.	-	.	Parent=transcript:EEB05522;Name=EEB05522-1;constitutive=1;ensembl_end_phase=0;ensembl_phase=0;exon_id=EEB05522-1;rank=1;extra_copy_number=0
Chr1	Liftoff	CDS	3642244	3643023	.	-	.	ID=CDS:EEB05522;Parent=transcript:EEB05522;protein_id=EEB05522;extra_copy_number=0
Chr1	Liftoff	CDS	3643069	3643071	.	-	.	ID=CDS:EEB05522;Parent=transcript:EEB05522;protein_id=EEB05522;extra_copy_number=0
Chr1	Liftoff	five_prime_UTR	3643072	3643099	.	-	.	Parent=transcript:EEB05522;extra_copy_number=0
Chr1	Liftoff	three_prime_UTR	3642194	3642243	.	-	.	Parent=transcript:EEB05522;extra_copy_number=0
Chr1	Liftoff	gene	3646540	3647240	.	+	.	ID=gene:SJAG_00536;biotype=protein_coding;description=GINS complex subunit Psf3;gene_id=SJAG_00536;logic_name=ena;coverage=0.718;sequence_ID=0.663;extra_copy_number=0;copy_num_ID=gene:SJAG_00536_0
Chr1	Liftoff	mRNA	3646540	3647240	.	+	.	ID=transcript:EEB05521;Parent=gene:SJAG_00536;Name=SJAG_00536-1;biotype=protein_coding;tag=Ensembl_canonical;transcript_id=EEB05521;extra_copy_number=0
Chr1	Liftoff	exon	3646540	3646652	.	+	.	Parent=transcript:EEB05521;Name=EEB05521-1;constitutive=1;ensembl_end_phase=0;ensembl_phase=0;exon_id=EEB05521-1;rank=1;extra_copy_number=0
Chr1	Liftoff	exon	3646697	3646755	.	+	.	Parent=transcript:EEB05521;Name=EEB05521-2;constitutive=1;ensembl_end_phase=2;ensembl_phase=0;exon_id=EEB05521-2;rank=2;extra_copy_number=0
Chr1	Liftoff	exon	3646835	3647115	.	+	.	Parent=transcript:EEB05521;Name=EEB05521-3;constitutive=1;ensembl_end_phase=1;ensembl_phase=2;exon_id=EEB05521-3;rank=3;extra_copy_number=0
Chr1	Liftoff	exon	3647159	3647240	.	+	.	Parent=transcript:EEB05521;Name=EEB05521-4;constitutive=1;ensembl_end_phase=2;ensembl_phase=1;exon_id=EEB05521-4;rank=4;extra_copy_number=0
Chr1	Liftoff	CDS	3646554	3646652	.	+	.	ID=CDS:EEB05521;Parent=transcript:EEB05521;protein_id=EEB05521;extra_copy_number=0
Chr1	Liftoff	CDS	3646697	3646755	.	+	.	ID=CDS:EEB05521;Parent=transcript:EEB05521;protein_id=EEB05521;extra_copy_number=0
Chr1	Liftoff	CDS	3646835	3647115	.	+	.	ID=CDS:EEB05521;Parent=transcript:EEB05521;protein_id=EEB05521;extra_copy_number=0
Chr1	Liftoff	CDS	3647159	3647217	.	+	.	ID=CDS:EEB05521;Parent=transcript:EEB05521;protein_id=EEB05521;extra_copy_number=0
Chr1	Liftoff	five_prime_UTR	3646540	3646553	.	+	.	Parent=transcript:EEB05521;extra_copy_number=0
Chr1	Liftoff	three_prime_UTR	3647218	3647240	.	+	.	Parent=transcript:EEB05521;extra_copy_number=0
Chr1	Liftoff	gene	3647984	3648683	.	+	.	ID=gene:SJAG_00535;biotype=protein_coding;description=hypothetical protein;gene_id=SJAG_00535;logic_name=ena;coverage=0.819;sequence_ID=0.688;extra_copy_number=0;copy_num_ID=gene:SJAG_00535_0
Chr1	Liftoff	mRNA	3647984	3648683	.	+	.	ID=transcript:EEB05520;Parent=gene:SJAG_00535;Name=SJAG_00535-1;biotype=protein_coding;tag=Ensembl_canonical;transcript_id=EEB05520;extra_copy_number=0
Chr1	Liftoff	exon	3647984	3648196	.	+	.	Parent=transcript:EEB05520;Name=EEB05520-1;constitutive=1;ensembl_end_phase=1;ensembl_phase=0;exon_id=EEB05520-1;rank=1;extra_copy_number=0
Chr1	Liftoff	exon	3648553	3648683	.	+	.	Parent=transcript:EEB05520;Name=EEB05520-2;constitutive=1;ensembl_end_phase=1;ensembl_phase=1;exon_id=EEB05520-2;rank=2;extra_copy_number=0
Chr1	Liftoff	CDS	3647984	3648196	.	+	.	ID=CDS:EEB05520;Parent=transcript:EEB05520;protein_id=EEB05520;extra_copy_number=0
Chr1	Liftoff	CDS	3648553	3648683	.	+	.	ID=CDS:EEB05520;Parent=transcript:EEB05520;protein_id=EEB05520;extra_copy_number=0
Chr1	Liftoff	gene	3648961	3651921	.	-	.	ID=gene:SJAG_00534;biotype=protein_coding;description=protein phosphatase regulatory subunit Reg1;gene_id=SJAG_00534;logic_name=ena;coverage=0.983;sequence_ID=0.878;extra_copy_number=0;copy_num_ID=gene:SJAG_00534_0
Chr1	Liftoff	mRNA	3648961	3651921	.	-	.	ID=transcript:EEB05519;Parent=gene:SJAG_00534;Name=SJAG_00534-1;biotype=protein_coding;tag=Ensembl_canonical;transcript_id=EEB05519;extra_copy_number=0
Chr1	Liftoff	exon	3648961	3651921	.	-	.	Parent=transcript:EEB05519;Name=EEB05519-1;constitutive=1;ensembl_end_phase=1;ensembl_phase=0;exon_id=EEB05519-1;rank=1;extra_copy_number=0
Chr1	Liftoff	CDS	3649295	3651766	.	-	.	ID=CDS:EEB05519;Parent=transcript:EEB05519;protein_id=EEB05519;extra_copy_number=0
Chr1	Liftoff	five_prime_UTR	3651767	3651921	.	-	.	Parent=transcript:EEB05519;extra_copy_number=0
Chr1	Liftoff	three_prime_UTR	3648961	3649294	.	-	.	Parent=transcript:EEB05519;extra_copy_number=0
Chr1	Liftoff	gene	3651855	3652899	.	-	.	ID=gene:SJAG_00533;biotype=protein_coding;description=nicotinamide riboside kinase;gene_id=SJAG_00533;logic_name=ena;coverage=0.911;sequence_ID=0.806;extra_copy_number=0;copy_num_ID=gene:SJAG_00533_0
Chr1	Liftoff	mRNA	3651855	3652899	.	-	.	ID=transcript:EEB05518;Parent=gene:SJAG_00533;Name=SJAG_00533-1;biotype=protein_coding;tag=Ensembl_canonical;transcript_id=EEB05518;extra_copy_number=0
Chr1	Liftoff	exon	3651855	3652899	.	-	.	Parent=transcript:EEB05518;Name=EEB05518-1;constitutive=1;ensembl_end_phase=0;ensembl_phase=0;exon_id=EEB05518-1;rank=1;extra_copy_number=0
Chr1	Liftoff	CDS	3652241	3652897	.	-	.	ID=CDS:EEB05518;Parent=transcript:EEB05518;protein_id=EEB05518;extra_copy_number=0
Chr1	Liftoff	five_prime_UTR	3652898	3652899	.	-	.	Parent=transcript:EEB05518;extra_copy_number=0
Chr1	Liftoff	three_prime_UTR	3651855	3652240	.	-	.	Parent=transcript:EEB05518;extra_copy_number=0
Chr1	Liftoff	gene	3653266	3654262	.	+	.	ID=gene:SJAG_00532;biotype=protein_coding;description=iron-sulfur cluster assembly scaffold protein Isu1;gene_id=SJAG_00532;logic_name=ena;coverage=0.962;sequence_ID=0.861;extra_copy_number=0;copy_num_ID=gene:SJAG_00532_0
Chr1	Liftoff	mRNA	3653266	3654262	.	+	.	ID=transcript:EEB05517;Parent=gene:SJAG_00532;Name=SJAG_00532-1;biotype=protein_coding;tag=Ensembl_canonical;transcript_id=EEB05517;extra_copy_number=0
Chr1	Liftoff	exon	3653266	3654262	.	+	.	Parent=transcript:EEB05517;Name=EEB05517-1;constitutive=1;ensembl_end_phase=2;ensembl_phase=0;exon_id=EEB05517-1;rank=1;extra_copy_number=0
Chr1	Liftoff	CDS	3653445	3654005	.	+	.	ID=CDS:EEB05517;Parent=transcript:EEB05517;protein_id=EEB05517;extra_copy_number=0
Chr1	Liftoff	five_prime_UTR	3653266	3653444	.	+	.	Parent=transcript:EEB05517;extra_copy_number=0
Chr1	Liftoff	three_prime_UTR	3654006	3654262	.	+	.	Parent=transcript:EEB05517;extra_copy_number=0
Chr1	Liftoff	gene	3653515	3655895	.	-	.	ID=gene:SJAG_00531;biotype=protein_coding;description=U4/U6 X U5 tri-snRNP complex subunit Prp4 family protein;gene_id=SJAG_00531;logic_name=ena;coverage=0.965;sequence_ID=0.859;extra_copy_number=0;copy_num_ID=gene:SJAG_00531_0
Chr1	Liftoff	mRNA	3653515	3655895	.	-	.	ID=transcript:EEB05516;Parent=gene:SJAG_00531;Name=SJAG_00531-1;biotype=protein_coding;tag=Ensembl_canonical;transcript_id=EEB05516;extra_copy_number=0
Chr1	Liftoff	exon	3653515	3655895	.	-	.	Parent=transcript:EEB05516;Name=EEB05516-1;constitutive=1;ensembl_end_phase=1;ensembl_phase=0;exon_id=EEB05516-1;rank=1;extra_copy_number=0
Chr1	Liftoff	CDS	3654454	3655881	.	-	.	ID=CDS:EEB05516;Parent=transcript:EEB05516;protein_id=EEB05516;extra_copy_number=0
Chr1	Liftoff	five_prime_UTR	3655882	3655895	.	-	.	Parent=transcript:EEB05516;extra_copy_number=0
Chr1	Liftoff	three_prime_UTR	3653515	3654453	.	-	.	Parent=transcript:EEB05516;extra_copy_number=0
Chr1	Liftoff	gene	3656116	3657686	.	+	.	ID=gene:SJAG_00530;biotype=protein_coding;description=sensor for misfolded ER glycoproteins Yos9;gene_id=SJAG_00530;logic_name=ena;coverage=0.981;sequence_ID=0.827;extra_copy_number=0;copy_num_ID=gene:SJAG_00530_0
Chr1	Liftoff	mRNA	3656116	3657686	.	+	.	ID=transcript:EEB05515;Parent=gene:SJAG_00530;Name=SJAG_00530-1;biotype=protein_coding;tag=Ensembl_canonical;transcript_id=EEB05515;extra_copy_number=0
Chr1	Liftoff	exon	3656116	3656246	.	+	.	Parent=transcript:EEB05515;Name=EEB05515-1;constitutive=1;ensembl_end_phase=0;ensembl_phase=0;exon_id=EEB05515-1;rank=1;extra_copy_number=0
Chr1	Liftoff	exon	3656298	3656561	.	+	.	Parent=transcript:EEB05515;Name=EEB05515-2;constitutive=1;ensembl_end_phase=0;ensembl_phase=0;exon_id=EEB05515-2;rank=2;extra_copy_number=0
Chr1	Liftoff	exon	3656696	3657686	.	+	.	Parent=transcript:EEB05515;Name=EEB05515-3;constitutive=1;ensembl_end_phase=1;ensembl_phase=0;exon_id=EEB05515-3;rank=3;extra_copy_number=0
Chr1	Liftoff	CDS	3656181	3656246	.	+	.	ID=CDS:EEB05515;Parent=transcript:EEB05515;protein_id=EEB05515;extra_copy_number=0
Chr1	Liftoff	CDS	3656298	3656561	.	+	.	ID=CDS:EEB05515;Parent=transcript:EEB05515;protein_id=EEB05515;extra_copy_number=0
Chr1	Liftoff	CDS	3656696	3657285	.	+	.	ID=CDS:EEB05515;Parent=transcript:EEB05515;protein_id=EEB05515;extra_copy_number=0
Chr1	Liftoff	five_prime_UTR	3656116	3656180	.	+	.	Parent=transcript:EEB05515;extra_copy_number=0
Chr1	Liftoff	three_prime_UTR	3657286	3657686	.	+	.	Parent=transcript:EEB05515;extra_copy_number=0
Chr1	Liftoff	gene	3657429	3657799	.	-	.	ID=gene:SJAG_05191;biotype=protein_coding;description=prefoldin subunit 2;gene_id=SJAG_05191;logic_name=ena;coverage=0.994;sequence_ID=0.873;extra_copy_number=0;copy_num_ID=gene:SJAG_05191_0
Chr1	Liftoff	mRNA	3657429	3657799	.	-	.	ID=transcript:EEB05514;Parent=gene:SJAG_05191;Name=SJAG_05191-1;biotype=protein_coding;tag=Ensembl_canonical;transcript_id=EEB05514;extra_copy_number=0
Chr1	Liftoff	exon	3657429	3657799	.	-	.	Parent=transcript:EEB05514;Name=EEB05514-1;constitutive=1;ensembl_end_phase=0;ensembl_phase=0;exon_id=EEB05514-1;rank=1;extra_copy_number=0
Chr1	Liftoff	CDS	3657429	3657799	.	-	.	ID=CDS:EEB05514;Parent=transcript:EEB05514;protein_id=EEB05514;extra_copy_number=0
Chr1	Liftoff	gene	3658191	3659737	.	-	.	ID=gene:SJAG_00529;biotype=protein_coding;description=folylpolyglutamate synthase;gene_id=SJAG_00529;logic_name=ena;coverage=0.941;sequence_ID=0.805;extra_copy_number=0;copy_num_ID=gene:SJAG_00529_0
Chr1	Liftoff	mRNA	3658191	3659737	.	-	.	ID=transcript:EEB05513;Parent=gene:SJAG_00529;Name=SJAG_00529-1;biotype=protein_coding;tag=Ensembl_canonical;transcript_id=EEB05513;extra_copy_number=0
Chr1	Liftoff	exon	3658191	3659737	.	-	.	Parent=transcript:EEB05513;Name=EEB05513-1;constitutive=1;ensembl_end_phase=1;ensembl_phase=0;exon_id=EEB05513-1;rank=1;extra_copy_number=0
Chr1	Liftoff	CDS	3658311	3659557	.	-	.	ID=CDS:EEB05513;Parent=transcript:EEB05513;protein_id=EEB05513;extra_copy_number=0
Chr1	Liftoff	five_prime_UTR	3659558	3659737	.	-	.	Parent=transcript:EEB05513;extra_copy_number=0
Chr1	Liftoff	three_prime_UTR	3658191	3658310	.	-	.	Parent=transcript:EEB05513;extra_copy_number=0
Chr1	Liftoff	gene	3659874	3660846	.	+	.	ID=gene:SJAG_00528;biotype=protein_coding;description=hypothetical protein;gene_id=SJAG_00528;logic_name=ena;coverage=0.957;sequence_ID=0.808;extra_copy_number=0;copy_num_ID=gene:SJAG_00528_0
Chr1	Liftoff	mRNA	3659874	3660846	.	+	.	ID=transcript:EEB05512;Parent=gene:SJAG_00528;Name=SJAG_00528-1;biotype=protein_coding;tag=Ensembl_canonical;transcript_id=EEB05512;extra_copy_number=0
Chr1	Liftoff	exon	3659874	3660846	.	+	.	Parent=transcript:EEB05512;Name=EEB05512-1;constitutive=1;ensembl_end_phase=0;ensembl_phase=0;exon_id=EEB05512-1;rank=1;extra_copy_number=0
Chr1	Liftoff	CDS	3659977	3660702	.	+	.	ID=CDS:EEB05512;Parent=transcript:EEB05512;protein_id=EEB05512;extra_copy_number=0
Chr1	Liftoff	five_prime_UTR	3659874	3659976	.	+	.	Parent=transcript:EEB05512;extra_copy_number=0
Chr1	Liftoff	three_prime_UTR	3660703	3660846	.	+	.	Parent=transcript:EEB05512;extra_copy_number=0
Chr1	Liftoff	gene	3661019	3661730	.	+	.	ID=gene:SJAG_00527;biotype=protein_coding;description=zinc finger protein Yth1;gene_id=SJAG_00527;logic_name=ena;coverage=0.601;sequence_ID=0.538;extra_copy_number=0;copy_num_ID=gene:SJAG_00527_0
Chr1	Liftoff	mRNA	3661019	3661730	.	+	.	ID=transcript:EEB05511;Parent=gene:SJAG_00527;Name=SJAG_00527-1;biotype=protein_coding;tag=Ensembl_canonical;transcript_id=EEB05511;extra_copy_number=0
Chr1	Liftoff	exon	3661019	3661262	.	+	.	Parent=transcript:EEB05511;Name=EEB05511-1;constitutive=1;ensembl_end_phase=2;ensembl_phase=0;exon_id=EEB05511-1;rank=1;extra_copy_number=0
Chr1	Liftoff	exon	3661387	3661730	.	+	.	Parent=transcript:EEB05511;Name=EEB05511-2;constitutive=1;ensembl_end_phase=1;ensembl_phase=2;exon_id=EEB05511-2;rank=2;extra_copy_number=0
Chr1	Liftoff	CDS	3661090	3661262	.	+	.	ID=CDS:EEB05511;Parent=transcript:EEB05511;protein_id=EEB05511;extra_copy_number=0
Chr1	Liftoff	CDS	3661387	3661729	.	+	.	ID=CDS:EEB05511;Parent=transcript:EEB05511;protein_id=EEB05511;extra_copy_number=0
Chr1	Liftoff	five_prime_UTR	3661019	3661089	.	+	.	Parent=transcript:EEB05511;extra_copy_number=0
Chr1	Liftoff	gene	3662249	3665024	.	+	.	ID=gene:SJAG_00526;biotype=protein_coding;description=protein phosphatase regulatory subunit Pab1;gene_id=SJAG_00526;logic_name=ena;coverage=0.975;sequence_ID=0.947;extra_copy_number=0;copy_num_ID=gene:SJAG_00526_0
Chr1	Liftoff	mRNA	3662249	3665024	.	+	.	ID=transcript:EEB05510;Parent=gene:SJAG_00526;Name=SJAG_00526-1;biotype=protein_coding;tag=Ensembl_canonical;transcript_id=EEB05510;extra_copy_number=0
Chr1	Liftoff	exon	3662249	3662693	.	+	.	Parent=transcript:EEB05510;Name=EEB05510-1;constitutive=1;ensembl_end_phase=2;ensembl_phase=0;exon_id=EEB05510-1;rank=1;extra_copy_number=0
Chr1	Liftoff	exon	3662749	3662789	.	+	.	Parent=transcript:EEB05510;Name=EEB05510-2;constitutive=1;ensembl_end_phase=1;ensembl_phase=2;exon_id=EEB05510-2;rank=2;extra_copy_number=0
Chr1	Liftoff	exon	3663239	3664515	.	+	.	Parent=transcript:EEB05510;Name=EEB05510-3;constitutive=1;ensembl_end_phase=0;ensembl_phase=1;exon_id=EEB05510-3;rank=3;extra_copy_number=0
Chr1	Liftoff	exon	3664574	3665024	.	+	.	Parent=transcript:EEB05510;Name=EEB05510-4;constitutive=1;ensembl_end_phase=1;ensembl_phase=0;exon_id=EEB05510-4;rank=4;extra_copy_number=0
Chr1	Liftoff	CDS	3662662	3662693	.	+	.	ID=CDS:EEB05510;Parent=transcript:EEB05510;protein_id=EEB05510;extra_copy_number=0
Chr1	Liftoff	CDS	3662749	3662789	.	+	.	ID=CDS:EEB05510;Parent=transcript:EEB05510;protein_id=EEB05510;extra_copy_number=0
Chr1	Liftoff	CDS	3663239	3664515	.	+	.	ID=CDS:EEB05510;Parent=transcript:EEB05510;protein_id=EEB05510;extra_copy_number=0
Chr1	Liftoff	CDS	3664574	3664597	.	+	.	ID=CDS:EEB05510;Parent=transcript:EEB05510;protein_id=EEB05510;extra_copy_number=0
Chr1	Liftoff	five_prime_UTR	3662249	3662661	.	+	.	Parent=transcript:EEB05510;extra_copy_number=0
Chr1	Liftoff	three_prime_UTR	3664598	3665024	.	+	.	Parent=transcript:EEB05510;extra_copy_number=0
Chr1	Liftoff	gene	3664780	3665944	.	-	.	ID=gene:SJAG_00525;biotype=protein_coding;description=rab GTPase binding protein;gene_id=SJAG_00525;logic_name=ena;coverage=0.980;sequence_ID=0.886;extra_copy_number=0;copy_num_ID=gene:SJAG_00525_0
Chr1	Liftoff	mRNA	3664780	3665944	.	-	.	ID=transcript:EEB05509;Parent=gene:SJAG_00525;Name=SJAG_00525-1;biotype=protein_coding;tag=Ensembl_canonical;transcript_id=EEB05509;extra_copy_number=0
Chr1	Liftoff	exon	3664780	3665944	.	-	.	Parent=transcript:EEB05509;Name=EEB05509-1;constitutive=1;ensembl_end_phase=1;ensembl_phase=0;exon_id=EEB05509-1;rank=1;extra_copy_number=0
Chr1	Liftoff	CDS	3665179	3665916	.	-	.	ID=CDS:EEB05509;Parent=transcript:EEB05509;protein_id=EEB05509;extra_copy_number=0
Chr1	Liftoff	five_prime_UTR	3665917	3665944	.	-	.	Parent=transcript:EEB05509;extra_copy_number=0
Chr1	Liftoff	three_prime_UTR	3664780	3665178	.	-	.	Parent=transcript:EEB05509;extra_copy_number=0
Chr1	Liftoff	gene	3666101	3666472	.	-	.	ID=gene:SJAG_00524;biotype=protein_coding;description=prefoldin subunit 4;gene_id=SJAG_00524;logic_name=ena;coverage=1.0;sequence_ID=0.922;extra_copy_number=0;copy_num_ID=gene:SJAG_00524_0
Chr1	Liftoff	mRNA	3666101	3666472	.	-	.	ID=transcript:EEB05508;Parent=gene:SJAG_00524;Name=SJAG_00524-1;biotype=protein_coding;tag=Ensembl_canonical;transcript_id=EEB05508;extra_copy_number=0
Chr1	Liftoff	exon	3666101	3666472	.	-	.	Parent=transcript:EEB05508;Name=EEB05508-1;constitutive=1;ensembl_end_phase=0;ensembl_phase=0;exon_id=EEB05508-1;rank=1;extra_copy_number=0
Chr1	Liftoff	CDS	3666101	3666472	.	-	.	ID=CDS:EEB05508;Parent=transcript:EEB05508;protein_id=EEB05508;extra_copy_number=0
Chr1	Liftoff	gene	3666602	3667430	.	+	.	ID=gene:SJAG_00523;biotype=protein_coding;description=40S ribosomal protein S5;gene_id=SJAG_00523;logic_name=ena;coverage=0.918;sequence_ID=0.898;extra_copy_number=0;copy_num_ID=gene:SJAG_00523_0
Chr1	Liftoff	mRNA	3666602	3667430	.	+	.	ID=transcript:EEB05507;Parent=gene:SJAG_00523;Name=SJAG_00523-1;biotype=protein_coding;tag=Ensembl_canonical;transcript_id=EEB05507;extra_copy_number=0
Chr1	Liftoff	exon	3666602	3666792	.	+	.	Parent=transcript:EEB05507;Name=EEB05507-1;constitutive=1;ensembl_end_phase=2;ensembl_phase=0;exon_id=EEB05507-1;rank=1;extra_copy_number=0
Chr1	Liftoff	exon	3666901	3667430	.	+	.	Parent=transcript:EEB05507;Name=EEB05507-2;constitutive=1;ensembl_end_phase=2;ensembl_phase=2;exon_id=EEB05507-2;rank=2;extra_copy_number=0
Chr1	Liftoff	CDS	3666683	3666792	.	+	.	ID=CDS:EEB05507;Parent=transcript:EEB05507;protein_id=EEB05507;extra_copy_number=0
Chr1	Liftoff	CDS	3666901	3667402	.	+	.	ID=CDS:EEB05507;Parent=transcript:EEB05507;protein_id=EEB05507;extra_copy_number=0
Chr1	Liftoff	five_prime_UTR	3666602	3666682	.	+	.	Parent=transcript:EEB05507;extra_copy_number=0
Chr1	Liftoff	three_prime_UTR	3667403	3667430	.	+	.	Parent=transcript:EEB05507;extra_copy_number=0
Chr1	Liftoff	gene	3667600	3669201	.	-	.	ID=gene:SJAG_00522;biotype=protein_coding;description=2-oxoadipate and 2-oxoglutarate transporter;gene_id=SJAG_00522;logic_name=ena;coverage=0.893;sequence_ID=0.804;extra_copy_number=0;copy_num_ID=gene:SJAG_00522_0
Chr1	Liftoff	mRNA	3667600	3669201	.	-	.	ID=transcript:EEB05506;Parent=gene:SJAG_00522;Name=SJAG_00522-1;biotype=protein_coding;tag=Ensembl_canonical;transcript_id=EEB05506;extra_copy_number=0
Chr1	Liftoff	exon	3667600	3668803	.	-	.	Parent=transcript:EEB05506;Name=EEB05506-2;constitutive=1;ensembl_end_phase=2;ensembl_phase=0;exon_id=EEB05506-2;rank=2;extra_copy_number=0
Chr1	Liftoff	exon	3669098	3669201	.	-	.	Parent=transcript:EEB05506;Name=EEB05506-1;constitutive=1;ensembl_end_phase=0;ensembl_phase=0;exon_id=EEB05506-1;rank=1;extra_copy_number=0
Chr1	Liftoff	CDS	3667985	3668803	.	-	.	ID=CDS:EEB05506;Parent=transcript:EEB05506;protein_id=EEB05506;extra_copy_number=0
Chr1	Liftoff	CDS	3669098	3669160	.	-	.	ID=CDS:EEB05506;Parent=transcript:EEB05506;protein_id=EEB05506;extra_copy_number=0
Chr1	Liftoff	five_prime_UTR	3669161	3669201	.	-	.	Parent=transcript:EEB05506;extra_copy_number=0
Chr1	Liftoff	three_prime_UTR	3667600	3667984	.	-	.	Parent=transcript:EEB05506;extra_copy_number=0
Chr1	Liftoff	gene	3669527	3674128	.	+	.	ID=gene:SJAG_00521;biotype=protein_coding;description=cytoskeletal protein binding protein Sla1 family;gene_id=SJAG_00521;logic_name=ena;coverage=0.980;sequence_ID=0.865;extra_copy_number=0;copy_num_ID=gene:SJAG_00521_0
Chr1	Liftoff	mRNA	3669527	3674128	.	+	.	ID=transcript:EEB05505;Parent=gene:SJAG_00521;Name=SJAG_00521-1;biotype=protein_coding;tag=Ensembl_canonical;transcript_id=EEB05505;extra_copy_number=0
Chr1	Liftoff	exon	3669527	3669901	.	+	.	Parent=transcript:EEB05505;Name=EEB05505-1;constitutive=1;ensembl_end_phase=0;ensembl_phase=0;exon_id=EEB05505-1;rank=1;extra_copy_number=0
Chr1	Liftoff	exon	3669996	3674128	.	+	.	Parent=transcript:EEB05505;Name=EEB05505-2;constitutive=1;ensembl_end_phase=2;ensembl_phase=0;exon_id=EEB05505-2;rank=2;extra_copy_number=0
Chr1	Liftoff	CDS	3669668	3669901	.	+	.	ID=CDS:EEB05505;Parent=transcript:EEB05505;protein_id=EEB05505;extra_copy_number=0
Chr1	Liftoff	CDS	3669996	3673796	.	+	.	ID=CDS:EEB05505;Parent=transcript:EEB05505;protein_id=EEB05505;extra_copy_number=0
Chr1	Liftoff	five_prime_UTR	3669527	3669667	.	+	.	Parent=transcript:EEB05505;extra_copy_number=0
Chr1	Liftoff	three_prime_UTR	3673797	3674128	.	+	.	Parent=transcript:EEB05505;extra_copy_number=0
Chr1	Liftoff	gene	3674275	3675955	.	+	.	ID=gene:SJAG_00519;biotype=protein_coding;description=DUF962 family protein;gene_id=SJAG_00519;logic_name=ena;coverage=0.956;sequence_ID=0.832;extra_copy_number=0;copy_num_ID=gene:SJAG_00519_0
Chr1	Liftoff	mRNA	3674275	3675955	.	+	.	ID=transcript:EEB05504;Parent=gene:SJAG_00519;Name=SJAG_00519-1;biotype=protein_coding;tag=Ensembl_canonical;transcript_id=EEB05504;extra_copy_number=0
Chr1	Liftoff	exon	3674275	3674439	.	+	.	Parent=transcript:EEB05504;Name=EEB05504-1;constitutive=1;ensembl_end_phase=0;ensembl_phase=0;exon_id=EEB05504-1;rank=1;extra_copy_number=0
Chr1	Liftoff	exon	3674483	3674549	.	+	.	Parent=transcript:EEB05504;Name=EEB05504-2;constitutive=1;ensembl_end_phase=1;ensembl_phase=0;exon_id=EEB05504-2;rank=2;extra_copy_number=0
Chr1	Liftoff	exon	3674604	3675227	.	+	.	Parent=transcript:EEB05504;Name=EEB05504-3;constitutive=1;ensembl_end_phase=1;ensembl_phase=1;exon_id=EEB05504-3;rank=3;extra_copy_number=0
Chr1	Liftoff	exon	3675280	3675425	.	+	.	Parent=transcript:EEB05504;Name=EEB05504-4;constitutive=1;ensembl_end_phase=0;ensembl_phase=1;exon_id=EEB05504-4;rank=4;extra_copy_number=0
Chr1	Liftoff	exon	3675473	3675955	.	+	.	Parent=transcript:EEB05504;Name=EEB05504-5;constitutive=1;ensembl_end_phase=0;ensembl_phase=0;exon_id=EEB05504-5;rank=5;extra_copy_number=0
Chr1	Liftoff	CDS	3674422	3674439	.	+	.	ID=CDS:EEB05504;Parent=transcript:EEB05504;protein_id=EEB05504;extra_copy_number=0
Chr1	Liftoff	CDS	3674483	3674549	.	+	.	ID=CDS:EEB05504;Parent=transcript:EEB05504;protein_id=EEB05504;extra_copy_number=0
Chr1	Liftoff	CDS	3674604	3675227	.	+	.	ID=CDS:EEB05504;Parent=transcript:EEB05504;protein_id=EEB05504;extra_copy_number=0
Chr1	Liftoff	CDS	3675280	3675425	.	+	.	ID=CDS:EEB05504;Parent=transcript:EEB05504;protein_id=EEB05504;extra_copy_number=0
Chr1	Liftoff	CDS	3675473	3675736	.	+	.	ID=CDS:EEB05504;Parent=transcript:EEB05504;protein_id=EEB05504;extra_copy_number=0
Chr1	Liftoff	five_prime_UTR	3674275	3674421	.	+	.	Parent=transcript:EEB05504;extra_copy_number=0
Chr1	Liftoff	three_prime_UTR	3675737	3675955	.	+	.	Parent=transcript:EEB05504;extra_copy_number=0
Chr1	Liftoff	gene	3675596	3676670	.	-	.	ID=gene:SJAG_00518;biotype=protein_coding;description=chorismate mutase;gene_id=SJAG_00518;logic_name=ena;coverage=0.989;sequence_ID=0.875;extra_copy_number=0;copy_num_ID=gene:SJAG_00518_0
Chr1	Liftoff	mRNA	3675596	3676670	.	-	.	ID=transcript:EEB05503;Parent=gene:SJAG_00518;Name=SJAG_00518-1;biotype=protein_coding;tag=Ensembl_canonical;transcript_id=EEB05503;extra_copy_number=0
Chr1	Liftoff	exon	3675596	3675882	.	-	.	Parent=transcript:EEB05503;Name=EEB05503-2;constitutive=1;ensembl_end_phase=1;ensembl_phase=0;exon_id=EEB05503-2;rank=2;extra_copy_number=0
Chr1	Liftoff	exon	3675938	3676670	.	-	.	Parent=transcript:EEB05503;Name=EEB05503-1;constitutive=1;ensembl_end_phase=0;ensembl_phase=0;exon_id=EEB05503-1;rank=1;extra_copy_number=0
Chr1	Liftoff	CDS	3675820	3675882	.	-	.	ID=CDS:EEB05503;Parent=transcript:EEB05503;protein_id=EEB05503;extra_copy_number=0
Chr1	Liftoff	CDS	3675938	3676645	.	-	.	ID=CDS:EEB05503;Parent=transcript:EEB05503;protein_id=EEB05503;extra_copy_number=0
Chr1	Liftoff	five_prime_UTR	3676646	3676670	.	-	.	Parent=transcript:EEB05503;extra_copy_number=0
Chr1	Liftoff	three_prime_UTR	3675596	3675819	.	-	.	Parent=transcript:EEB05503;extra_copy_number=0
Chr1	Liftoff	gene	3677360	3678056	.	-	.	ID=gene:SJAG_00517;biotype=protein_coding;description=hypothetical protein;gene_id=SJAG_00517;logic_name=ena;coverage=1.0;sequence_ID=0.867;extra_copy_number=0;copy_num_ID=gene:SJAG_00517_0
Chr1	Liftoff	mRNA	3677360	3678056	.	-	.	ID=transcript:EEB05502;Parent=gene:SJAG_00517;Name=SJAG_00517-1;biotype=protein_coding;tag=Ensembl_canonical;transcript_id=EEB05502;extra_copy_number=0
Chr1	Liftoff	exon	3677360	3677802	.	-	.	Parent=transcript:EEB05502;Name=EEB05502-2;constitutive=1;ensembl_end_phase=0;ensembl_phase=1;exon_id=EEB05502-2;rank=2;extra_copy_number=0
Chr1	Liftoff	exon	3677864	3678056	.	-	.	Parent=transcript:EEB05502;Name=EEB05502-1;constitutive=1;ensembl_end_phase=1;ensembl_phase=0;exon_id=EEB05502-1;rank=1;extra_copy_number=0
Chr1	Liftoff	CDS	3677360	3677802	.	-	.	ID=CDS:EEB05502;Parent=transcript:EEB05502;protein_id=EEB05502;extra_copy_number=0
Chr1	Liftoff	CDS	3677864	3678056	.	-	.	ID=CDS:EEB05502;Parent=transcript:EEB05502;protein_id=EEB05502;extra_copy_number=0
Chr1	Liftoff	gene	3678292	3679878	.	-	.	ID=gene:SJAG_05190;biotype=protein_coding;description=RNA-binding protein Nop12;gene_id=SJAG_05190;logic_name=ena;coverage=0.997;sequence_ID=0.870;extra_copy_number=0;copy_num_ID=gene:SJAG_05190_0
Chr1	Liftoff	mRNA	3678292	3679878	.	-	.	ID=transcript:EEB05501;Parent=gene:SJAG_05190;Name=SJAG_05190-1;biotype=protein_coding;tag=Ensembl_canonical;transcript_id=EEB05501;extra_copy_number=0
Chr1	Liftoff	exon	3678292	3679026	.	-	.	Parent=transcript:EEB05501;Name=EEB05501-3;constitutive=1;ensembl_end_phase=0;ensembl_phase=0;exon_id=EEB05501-3;rank=3;extra_copy_number=0
Chr1	Liftoff	exon	3679104	3679556	.	-	.	Parent=transcript:EEB05501;Name=EEB05501-2;constitutive=1;ensembl_end_phase=0;ensembl_phase=0;exon_id=EEB05501-2;rank=2;extra_copy_number=0
Chr1	Liftoff	exon	3679599	3679878	.	-	.	Parent=transcript:EEB05501;Name=EEB05501-1;constitutive=1;ensembl_end_phase=0;ensembl_phase=0;exon_id=EEB05501-1;rank=1;extra_copy_number=0
Chr1	Liftoff	CDS	3678292	3679026	.	-	.	ID=CDS:EEB05501;Parent=transcript:EEB05501;protein_id=EEB05501;extra_copy_number=0
Chr1	Liftoff	CDS	3679104	3679556	.	-	.	ID=CDS:EEB05501;Parent=transcript:EEB05501;protein_id=EEB05501;extra_copy_number=0
Chr1	Liftoff	CDS	3679599	3679724	.	-	.	ID=CDS:EEB05501;Parent=transcript:EEB05501;protein_id=EEB05501;extra_copy_number=0
Chr1	Liftoff	five_prime_UTR	3679725	3679878	.	-	.	Parent=transcript:EEB05501;extra_copy_number=0
Chr1	Liftoff	gene	3679898	3682882	.	-	.	ID=gene:SJAG_00516;biotype=protein_coding;description=V-type ATPase V0 subunit A;gene_id=SJAG_00516;logic_name=ena;coverage=0.999;sequence_ID=0.931;extra_copy_number=0;copy_num_ID=gene:SJAG_00516_0
Chr1	Liftoff	mRNA	3679898	3682882	.	-	.	ID=transcript:EEB05500;Parent=gene:SJAG_00516;Name=SJAG_00516-1;biotype=protein_coding;tag=Ensembl_canonical;transcript_id=EEB05500;extra_copy_number=0
Chr1	Liftoff	exon	3679898	3682463	.	-	.	Parent=transcript:EEB05500;Name=EEB05500-3;constitutive=1;ensembl_end_phase=1;ensembl_phase=0;exon_id=EEB05500-3;rank=3;extra_copy_number=0
Chr1	Liftoff	exon	3682717	3682817	.	-	.	Parent=transcript:EEB05500;Name=EEB05500-2;constitutive=1;ensembl_end_phase=0;ensembl_phase=1;exon_id=EEB05500-2;rank=2;extra_copy_number=0
Chr1	Liftoff	exon	3682861	3682882	.	-	.	Parent=transcript:EEB05500;Name=EEB05500-1;constitutive=1;ensembl_end_phase=1;ensembl_phase=0;exon_id=EEB05500-1;rank=1;extra_copy_number=0
Chr1	Liftoff	CDS	3680079	3682463	.	-	.	ID=CDS:EEB05500;Parent=transcript:EEB05500;protein_id=EEB05500;extra_copy_number=0
Chr1	Liftoff	CDS	3682717	3682817	.	-	.	ID=CDS:EEB05500;Parent=transcript:EEB05500;protein_id=EEB05500;extra_copy_number=0
Chr1	Liftoff	CDS	3682861	3682879	.	-	.	ID=CDS:EEB05500;Parent=transcript:EEB05500;protein_id=EEB05500;extra_copy_number=0
Chr1	Liftoff	five_prime_UTR	3682880	3682882	.	-	.	Parent=transcript:EEB05500;extra_copy_number=0
Chr1	Liftoff	three_prime_UTR	3679898	3680078	.	-	.	Parent=transcript:EEB05500;extra_copy_number=0
Chr1	Liftoff	gene	3684303	3687705	.	+	.	ID=gene:SJAG_00514;biotype=protein_coding;description=RhoGEF Scd1;gene_id=SJAG_00514;logic_name=ena;coverage=0.998;sequence_ID=0.935;extra_copy_number=0;copy_num_ID=gene:SJAG_00514_0
Chr1	Liftoff	mRNA	3684303	3687705	.	+	.	ID=transcript:EEB05499;Parent=gene:SJAG_00514;Name=SJAG_00514-1;biotype=protein_coding;tag=Ensembl_canonical;transcript_id=EEB05499;extra_copy_number=0
Chr1	Liftoff	exon	3684303	3684518	.	+	.	Parent=transcript:EEB05499;Name=EEB05499-1;constitutive=1;ensembl_end_phase=1;ensembl_phase=0;exon_id=EEB05499-1;rank=1;extra_copy_number=0
Chr1	Liftoff	exon	3685055	3685959	.	+	.	Parent=transcript:EEB05499;Name=EEB05499-2;constitutive=1;ensembl_end_phase=0;ensembl_phase=1;exon_id=EEB05499-2;rank=2;extra_copy_number=0
Chr1	Liftoff	exon	3686053	3687705	.	+	.	Parent=transcript:EEB05499;Name=EEB05499-3;constitutive=1;ensembl_end_phase=0;ensembl_phase=0;exon_id=EEB05499-3;rank=3;extra_copy_number=0
Chr1	Liftoff	CDS	3684500	3684518	.	+	.	ID=CDS:EEB05499;Parent=transcript:EEB05499;protein_id=EEB05499;extra_copy_number=0
Chr1	Liftoff	CDS	3685055	3685959	.	+	.	ID=CDS:EEB05499;Parent=transcript:EEB05499;protein_id=EEB05499;extra_copy_number=0
Chr1	Liftoff	CDS	3686053	3687705	.	+	.	ID=CDS:EEB05499;Parent=transcript:EEB05499;protein_id=EEB05499;extra_copy_number=0
Chr1	Liftoff	five_prime_UTR	3684303	3684499	.	+	.	Parent=transcript:EEB05499;extra_copy_number=0
Chr1	Liftoff	gene	3687861	3688851	.	-	.	ID=gene:SJAG_00513;biotype=protein_coding;description=ribosomal protein subunit S7;gene_id=SJAG_00513;logic_name=ena;coverage=0.995;sequence_ID=0.836;extra_copy_number=0;copy_num_ID=gene:SJAG_00513_0
Chr1	Liftoff	mRNA	3687861	3688851	.	-	.	ID=transcript:EEB05498;Parent=gene:SJAG_00513;Name=SJAG_00513-1;biotype=protein_coding;tag=Ensembl_canonical;transcript_id=EEB05498;extra_copy_number=0
Chr1	Liftoff	exon	3687861	3688238	.	-	.	Parent=transcript:EEB05498;Name=EEB05498-2;constitutive=1;ensembl_end_phase=1;ensembl_phase=0;exon_id=EEB05498-2;rank=2;extra_copy_number=0
Chr1	Liftoff	exon	3688291	3688851	.	-	.	Parent=transcript:EEB05498;Name=EEB05498-1;constitutive=1;ensembl_end_phase=0;ensembl_phase=0;exon_id=EEB05498-1;rank=1;extra_copy_number=0
Chr1	Liftoff	CDS	3687993	3688238	.	-	.	ID=CDS:EEB05498;Parent=transcript:EEB05498;protein_id=EEB05498;extra_copy_number=0
Chr1	Liftoff	CDS	3688291	3688815	.	-	.	ID=CDS:EEB05498;Parent=transcript:EEB05498;protein_id=EEB05498;extra_copy_number=0
Chr1	Liftoff	five_prime_UTR	3688816	3688851	.	-	.	Parent=transcript:EEB05498;extra_copy_number=0
Chr1	Liftoff	three_prime_UTR	3687861	3687992	.	-	.	Parent=transcript:EEB05498;extra_copy_number=0
Chr1	Liftoff	gene	3688781	3690951	.	-	.	ID=gene:SJAG_00512;biotype=protein_coding;description=transcription factor TFIIH complex subunit Tfb1;gene_id=SJAG_00512;logic_name=ena;coverage=0.990;sequence_ID=0.856;extra_copy_number=0;copy_num_ID=gene:SJAG_00512_0
Chr1	Liftoff	mRNA	3688781	3690951	.	-	.	ID=transcript:EEB05497;Parent=gene:SJAG_00512;Name=SJAG_00512-1;biotype=protein_coding;tag=Ensembl_canonical;transcript_id=EEB05497;extra_copy_number=0
Chr1	Liftoff	exon	3688781	3689145	.	-	.	Parent=transcript:EEB05497;Name=EEB05497-6;constitutive=1;ensembl_end_phase=1;ensembl_phase=0;exon_id=EEB05497-6;rank=6;extra_copy_number=0
Chr1	Liftoff	exon	3689202	3689730	.	-	.	Parent=transcript:EEB05497;Name=EEB05497-5;constitutive=1;ensembl_end_phase=0;ensembl_phase=2;exon_id=EEB05497-5;rank=5;extra_copy_number=0
Chr1	Liftoff	exon	3689791	3689971	.	-	.	Parent=transcript:EEB05497;Name=EEB05497-4;constitutive=1;ensembl_end_phase=2;ensembl_phase=1;exon_id=EEB05497-4;rank=4;extra_copy_number=0
Chr1	Liftoff	exon	3690042	3690698	.	-	.	Parent=transcript:EEB05497;Name=EEB05497-3;constitutive=1;ensembl_end_phase=1;ensembl_phase=1;exon_id=EEB05497-3;rank=3;extra_copy_number=0
Chr1	Liftoff	exon	3690740	3690826	.	-	.	Parent=transcript:EEB05497;Name=EEB05497-2;constitutive=1;ensembl_end_phase=1;ensembl_phase=1;exon_id=EEB05497-2;rank=2;extra_copy_number=0
Chr1	Liftoff	exon	3690859	3690951	.	-	.	Parent=transcript:EEB05497;Name=EEB05497-1;constitutive=1;ensembl_end_phase=1;ensembl_phase=0;exon_id=EEB05497-1;rank=1;extra_copy_number=0
Chr1	Liftoff	CDS	3689071	3689145	.	-	.	ID=CDS:EEB05497;Parent=transcript:EEB05497;protein_id=EEB05497;extra_copy_number=0
Chr1	Liftoff	CDS	3689202	3689730	.	-	.	ID=CDS:EEB05497;Parent=transcript:EEB05497;protein_id=EEB05497;extra_copy_number=0
Chr1	Liftoff	CDS	3689791	3689971	.	-	.	ID=CDS:EEB05497;Parent=transcript:EEB05497;protein_id=EEB05497;extra_copy_number=0
Chr1	Liftoff	CDS	3690042	3690698	.	-	.	ID=CDS:EEB05497;Parent=transcript:EEB05497;protein_id=EEB05497;extra_copy_number=0
Chr1	Liftoff	CDS	3690740	3690826	.	-	.	ID=CDS:EEB05497;Parent=transcript:EEB05497;protein_id=EEB05497;extra_copy_number=0
Chr1	Liftoff	CDS	3690859	3690904	.	-	.	ID=CDS:EEB05497;Parent=transcript:EEB05497;protein_id=EEB05497;extra_copy_number=0
Chr1	Liftoff	five_prime_UTR	3690905	3690951	.	-	.	Parent=transcript:EEB05497;extra_copy_number=0
Chr1	Liftoff	three_prime_UTR	3688781	3689070	.	-	.	Parent=transcript:EEB05497;extra_copy_number=0
Chr1	Liftoff	gene	3690887	3692675	.	+	.	ID=gene:SJAG_00511;biotype=protein_coding;description=nuclear distribution protein nudF;gene_id=SJAG_00511;logic_name=ena;coverage=0.989;sequence_ID=0.836;extra_copy_number=0;copy_num_ID=gene:SJAG_00511_0
Chr1	Liftoff	mRNA	3690887	3692675	.	+	.	ID=transcript:EEB05496;Parent=gene:SJAG_00511;Name=SJAG_00511-1;biotype=protein_coding;tag=Ensembl_canonical;transcript_id=EEB05496;extra_copy_number=0
Chr1	Liftoff	exon	3690887	3691203	.	+	.	Parent=transcript:EEB05496;Name=EEB05496-1;constitutive=1;ensembl_end_phase=2;ensembl_phase=0;exon_id=EEB05496-1;rank=1;extra_copy_number=0
Chr1	Liftoff	exon	3691250	3691427	.	+	.	Parent=transcript:EEB05496;Name=EEB05496-2;constitutive=1;ensembl_end_phase=0;ensembl_phase=2;exon_id=EEB05496-2;rank=2;extra_copy_number=0
Chr1	Liftoff	exon	3691476	3692675	.	+	.	Parent=transcript:EEB05496;Name=EEB05496-3;constitutive=1;ensembl_end_phase=1;ensembl_phase=0;exon_id=EEB05496-3;rank=3;extra_copy_number=0
Chr1	Liftoff	CDS	3691169	3691203	.	+	.	ID=CDS:EEB05496;Parent=transcript:EEB05496;protein_id=EEB05496;extra_copy_number=0
Chr1	Liftoff	CDS	3691250	3691427	.	+	.	ID=CDS:EEB05496;Parent=transcript:EEB05496;protein_id=EEB05496;extra_copy_number=0
Chr1	Liftoff	CDS	3691476	3692603	.	+	.	ID=CDS:EEB05496;Parent=transcript:EEB05496;protein_id=EEB05496;extra_copy_number=0
Chr1	Liftoff	five_prime_UTR	3690887	3691166	.	+	.	Parent=transcript:EEB05496;extra_copy_number=0
Chr1	Liftoff	three_prime_UTR	3692604	3692675	.	+	.	Parent=transcript:EEB05496;extra_copy_number=0
Chr1	Liftoff	gene	3691028	3693928	.	-	.	ID=gene:SJAG_00510;biotype=protein_coding;description=hypothetical protein;gene_id=SJAG_00510;logic_name=ena;coverage=0.984;sequence_ID=0.850;extra_copy_number=0;copy_num_ID=gene:SJAG_00510_0
Chr1	Liftoff	mRNA	3691028	3693928	.	-	.	ID=transcript:EEB05495;Parent=gene:SJAG_00510;Name=SJAG_00510-1;biotype=protein_coding;tag=Ensembl_canonical;transcript_id=EEB05495;extra_copy_number=0
Chr1	Liftoff	exon	3691028	3693075	.	-	.	Parent=transcript:EEB05495;Name=EEB05495-4;constitutive=1;ensembl_end_phase=1;ensembl_phase=2;exon_id=EEB05495-4;rank=4;extra_copy_number=0
Chr1	Liftoff	exon	3693131	3693503	.	-	.	Parent=transcript:EEB05495;Name=EEB05495-3;constitutive=1;ensembl_end_phase=2;ensembl_phase=1;exon_id=EEB05495-3;rank=3;extra_copy_number=0
Chr1	Liftoff	exon	3693665	3693736	.	-	.	Parent=transcript:EEB05495;Name=EEB05495-2;constitutive=1;ensembl_end_phase=1;ensembl_phase=1;exon_id=EEB05495-2;rank=2;extra_copy_number=0
Chr1	Liftoff	exon	3693797	3693928	.	-	.	Parent=transcript:EEB05495;Name=EEB05495-1;constitutive=1;ensembl_end_phase=1;ensembl_phase=0;exon_id=EEB05495-1;rank=1;extra_copy_number=0
Chr1	Liftoff	CDS	3692847	3693075	.	-	.	ID=CDS:EEB05495;Parent=transcript:EEB05495;protein_id=EEB05495;extra_copy_number=0
Chr1	Liftoff	CDS	3693131	3693503	.	-	.	ID=CDS:EEB05495;Parent=transcript:EEB05495;protein_id=EEB05495;extra_copy_number=0
Chr1	Liftoff	CDS	3693665	3693736	.	-	.	ID=CDS:EEB05495;Parent=transcript:EEB05495;protein_id=EEB05495;extra_copy_number=0
Chr1	Liftoff	CDS	3693797	3693860	.	-	.	ID=CDS:EEB05495;Parent=transcript:EEB05495;protein_id=EEB05495;extra_copy_number=0
Chr1	Liftoff	five_prime_UTR	3693861	3693928	.	-	.	Parent=transcript:EEB05495;extra_copy_number=0
Chr1	Liftoff	three_prime_UTR	3691028	3692846	.	-	.	Parent=transcript:EEB05495;extra_copy_number=0
Chr1	Liftoff	gene	3694864	3696432	.	+	.	ID=gene:SJAG_00509;biotype=protein_coding;description=ubiquitin-protein ligase E3;gene_id=SJAG_00509;logic_name=ena;coverage=0.998;sequence_ID=0.902;extra_copy_number=0;copy_num_ID=gene:SJAG_00509_0
Chr1	Liftoff	mRNA	3694864	3696432	.	+	.	ID=transcript:EEB05494;Parent=gene:SJAG_00509;Name=SJAG_00509-1;biotype=protein_coding;tag=Ensembl_canonical;transcript_id=EEB05494;extra_copy_number=0
Chr1	Liftoff	exon	3694864	3696432	.	+	.	Parent=transcript:EEB05494;Name=EEB05494-1;constitutive=1;ensembl_end_phase=0;ensembl_phase=0;exon_id=EEB05494-1;rank=1;extra_copy_number=0
Chr1	Liftoff	CDS	3694864	3696432	.	+	.	ID=CDS:EEB05494;Parent=transcript:EEB05494;protein_id=EEB05494;extra_copy_number=0
Chr1	Liftoff	gene	3696558	3697674	.	-	.	ID=gene:SJAG_00508;biotype=protein_coding;description=methyltransferase implicated in translation;gene_id=SJAG_00508;logic_name=ena;coverage=1.0;sequence_ID=0.886;extra_copy_number=0;copy_num_ID=gene:SJAG_00508_0
Chr1	Liftoff	mRNA	3696558	3697674	.	-	.	ID=transcript:EEB05493;Parent=gene:SJAG_00508;Name=SJAG_00508-1;biotype=protein_coding;tag=Ensembl_canonical;transcript_id=EEB05493;extra_copy_number=0
Chr1	Liftoff	exon	3696558	3696761	.	-	.	Parent=transcript:EEB05493;Name=EEB05493-5;constitutive=1;ensembl_end_phase=0;ensembl_phase=0;exon_id=EEB05493-5;rank=5;extra_copy_number=0
Chr1	Liftoff	exon	3696807	3696916	.	-	.	Parent=transcript:EEB05493;Name=EEB05493-4;constitutive=1;ensembl_end_phase=0;ensembl_phase=1;exon_id=EEB05493-4;rank=4;extra_copy_number=0
Chr1	Liftoff	exon	3697029	3697296	.	-	.	Parent=transcript:EEB05493;Name=EEB05493-3;constitutive=1;ensembl_end_phase=1;ensembl_phase=0;exon_id=EEB05493-3;rank=3;extra_copy_number=0
Chr1	Liftoff	exon	3697537	3697597	.	-	.	Parent=transcript:EEB05493;Name=EEB05493-2;constitutive=1;ensembl_end_phase=0;ensembl_phase=2;exon_id=EEB05493-2;rank=2;extra_copy_number=0
Chr1	Liftoff	exon	3697638	3697674	.	-	.	Parent=transcript:EEB05493;Name=EEB05493-1;constitutive=1;ensembl_end_phase=2;ensembl_phase=0;exon_id=EEB05493-1;rank=1;extra_copy_number=0
Chr1	Liftoff	CDS	3696558	3696761	.	-	.	ID=CDS:EEB05493;Parent=transcript:EEB05493;protein_id=EEB05493;extra_copy_number=0
Chr1	Liftoff	CDS	3696807	3696916	.	-	.	ID=CDS:EEB05493;Parent=transcript:EEB05493;protein_id=EEB05493;extra_copy_number=0
Chr1	Liftoff	CDS	3697029	3697296	.	-	.	ID=CDS:EEB05493;Parent=transcript:EEB05493;protein_id=EEB05493;extra_copy_number=0
Chr1	Liftoff	CDS	3697537	3697597	.	-	.	ID=CDS:EEB05493;Parent=transcript:EEB05493;protein_id=EEB05493;extra_copy_number=0
Chr1	Liftoff	CDS	3697638	3697672	.	-	.	ID=CDS:EEB05493;Parent=transcript:EEB05493;protein_id=EEB05493;extra_copy_number=0
Chr1	Liftoff	five_prime_UTR	3697673	3697674	.	-	.	Parent=transcript:EEB05493;extra_copy_number=0
Chr1	Liftoff	gene	3697689	3698798	.	+	.	ID=gene:SJAG_00507;biotype=protein_coding;description=translation initiation factor eIF4E;gene_id=SJAG_00507;logic_name=ena;coverage=0.998;sequence_ID=0.913;extra_copy_number=0;copy_num_ID=gene:SJAG_00507_0
Chr1	Liftoff	mRNA	3697689	3698798	.	+	.	ID=transcript:EEB05492;Parent=gene:SJAG_00507;Name=SJAG_00507-1;biotype=protein_coding;tag=Ensembl_canonical;transcript_id=EEB05492;extra_copy_number=0
Chr1	Liftoff	exon	3697689	3697906	.	+	.	Parent=transcript:EEB05492;Name=EEB05492-1;constitutive=1;ensembl_end_phase=2;ensembl_phase=0;exon_id=EEB05492-1;rank=1;extra_copy_number=0
Chr1	Liftoff	exon	3698039	3698213	.	+	.	Parent=transcript:EEB05492;Name=EEB05492-2;constitutive=1;ensembl_end_phase=0;ensembl_phase=2;exon_id=EEB05492-2;rank=2;extra_copy_number=0
Chr1	Liftoff	exon	3698441	3698798	.	+	.	Parent=transcript:EEB05492;Name=EEB05492-3;constitutive=1;ensembl_end_phase=0;ensembl_phase=0;exon_id=EEB05492-3;rank=3;extra_copy_number=0
Chr1	Liftoff	CDS	3697689	3697906	.	+	.	ID=CDS:EEB05492;Parent=transcript:EEB05492;protein_id=EEB05492;extra_copy_number=0
Chr1	Liftoff	CDS	3698039	3698213	.	+	.	ID=CDS:EEB05492;Parent=transcript:EEB05492;protein_id=EEB05492;extra_copy_number=0
Chr1	Liftoff	CDS	3698441	3698798	.	+	.	ID=CDS:EEB05492;Parent=transcript:EEB05492;protein_id=EEB05492;extra_copy_number=0
Chr1	Liftoff	gene	3699046	3701663	.	+	.	ID=gene:SJAG_00506;biotype=protein_coding;description=inositol phosphorylceramide synthase Aur1;gene_id=SJAG_00506;logic_name=ena;coverage=0.993;sequence_ID=0.889;extra_copy_number=0;copy_num_ID=gene:SJAG_00506_0
Chr1	Liftoff	mRNA	3699046	3701663	.	+	.	ID=transcript:EEB05491;Parent=gene:SJAG_00506;Name=SJAG_00506-1;biotype=protein_coding;tag=Ensembl_canonical;transcript_id=EEB05491;extra_copy_number=0
Chr1	Liftoff	exon	3699046	3701663	.	+	.	Parent=transcript:EEB05491;Name=EEB05491-1;constitutive=1;ensembl_end_phase=1;ensembl_phase=0;exon_id=EEB05491-1;rank=1;extra_copy_number=0
Chr1	Liftoff	CDS	3699622	3700890	.	+	.	ID=CDS:EEB05491;Parent=transcript:EEB05491;protein_id=EEB05491;extra_copy_number=0
Chr1	Liftoff	five_prime_UTR	3699046	3699621	.	+	.	Parent=transcript:EEB05491;extra_copy_number=0
Chr1	Liftoff	three_prime_UTR	3700891	3701663	.	+	.	Parent=transcript:EEB05491;extra_copy_number=0
Chr1	Liftoff	gene	3700829	3702129	.	-	.	ID=gene:SJAG_00505;biotype=protein_coding;description=prefoldin subunit 3;gene_id=SJAG_00505;logic_name=ena;coverage=0.991;sequence_ID=0.880;extra_copy_number=0;copy_num_ID=gene:SJAG_00505_0
Chr1	Liftoff	mRNA	3700829	3702129	.	-	.	ID=transcript:EEB05490;Parent=gene:SJAG_00505;Name=SJAG_00505-1;biotype=protein_coding;tag=Ensembl_canonical;transcript_id=EEB05490;extra_copy_number=0
Chr1	Liftoff	exon	3700829	3701454	.	-	.	Parent=transcript:EEB05490;Name=EEB05490-3;constitutive=1;ensembl_end_phase=0;ensembl_phase=2;exon_id=EEB05490-3;rank=3;extra_copy_number=0
Chr1	Liftoff	exon	3701594	3701692	.	-	.	Parent=transcript:EEB05490;Name=EEB05490-2;constitutive=1;ensembl_end_phase=2;ensembl_phase=2;exon_id=EEB05490-2;rank=2;extra_copy_number=0
Chr1	Liftoff	exon	3701731	3702129	.	-	.	Parent=transcript:EEB05490;Name=EEB05490-1;constitutive=1;ensembl_end_phase=2;ensembl_phase=0;exon_id=EEB05490-1;rank=1;extra_copy_number=0
Chr1	Liftoff	CDS	3701058	3701454	.	-	.	ID=CDS:EEB05490;Parent=transcript:EEB05490;protein_id=EEB05490;extra_copy_number=0
Chr1	Liftoff	CDS	3701594	3701692	.	-	.	ID=CDS:EEB05490;Parent=transcript:EEB05490;protein_id=EEB05490;extra_copy_number=0
Chr1	Liftoff	CDS	3701731	3701747	.	-	.	ID=CDS:EEB05490;Parent=transcript:EEB05490;protein_id=EEB05490;extra_copy_number=0
Chr1	Liftoff	five_prime_UTR	3701748	3702129	.	-	.	Parent=transcript:EEB05490;extra_copy_number=0
Chr1	Liftoff	three_prime_UTR	3700829	3701057	.	-	.	Parent=transcript:EEB05490;extra_copy_number=0
Chr1	Liftoff	gene	3702511	3703489	.	+	.	ID=gene:SJAG_00504;biotype=protein_coding;description=RNA-binding protein Sap49;gene_id=SJAG_00504;logic_name=ena;coverage=0.974;sequence_ID=0.884;extra_copy_number=0;copy_num_ID=gene:SJAG_00504_0
Chr1	Liftoff	mRNA	3702511	3703489	.	+	.	ID=transcript:EEB05489;Parent=gene:SJAG_00504;Name=SJAG_00504-1;biotype=protein_coding;tag=Ensembl_canonical;transcript_id=EEB05489;extra_copy_number=0
Chr1	Liftoff	exon	3702511	3702619	.	+	.	Parent=transcript:EEB05489;Name=EEB05489-1;constitutive=1;ensembl_end_phase=1;ensembl_phase=0;exon_id=EEB05489-1;rank=1;extra_copy_number=0
Chr1	Liftoff	exon	3702705	3702765	.	+	.	Parent=transcript:EEB05489;Name=EEB05489-2;constitutive=1;ensembl_end_phase=2;ensembl_phase=1;exon_id=EEB05489-2;rank=2;extra_copy_number=0
Chr1	Liftoff	exon	3702804	3703489	.	+	.	Parent=transcript:EEB05489;Name=EEB05489-3;constitutive=1;ensembl_end_phase=0;ensembl_phase=2;exon_id=EEB05489-3;rank=3;extra_copy_number=0
Chr1	Liftoff	CDS	3702511	3702619	.	+	.	ID=CDS:EEB05489;Parent=transcript:EEB05489;protein_id=EEB05489;extra_copy_number=0
Chr1	Liftoff	CDS	3702705	3702765	.	+	.	ID=CDS:EEB05489;Parent=transcript:EEB05489;protein_id=EEB05489;extra_copy_number=0
Chr1	Liftoff	CDS	3702804	3703489	.	+	.	ID=CDS:EEB05489;Parent=transcript:EEB05489;protein_id=EEB05489;extra_copy_number=0
Chr1	Liftoff	gene	3703590	3704573	.	+	.	ID=gene:SJAG_05189;biotype=protein_coding;description=ER chaperone Rot1;gene_id=SJAG_05189;logic_name=ena;coverage=0.960;sequence_ID=0.870;extra_copy_number=0;copy_num_ID=gene:SJAG_05189_0
Chr1	Liftoff	mRNA	3703590	3704573	.	+	.	ID=transcript:EEB05488;Parent=gene:SJAG_05189;Name=SJAG_05189-1;biotype=protein_coding;tag=Ensembl_canonical;transcript_id=EEB05488;extra_copy_number=0
Chr1	Liftoff	exon	3703590	3704202	.	+	.	Parent=transcript:EEB05488;Name=EEB05488-1;constitutive=1;ensembl_end_phase=1;ensembl_phase=0;exon_id=EEB05488-1;rank=1;extra_copy_number=0
Chr1	Liftoff	exon	3704222	3704573	.	+	.	Parent=transcript:EEB05488;Name=EEB05488-2;constitutive=1;ensembl_end_phase=2;ensembl_phase=1;exon_id=EEB05488-2;rank=2;extra_copy_number=0
Chr1	Liftoff	CDS	3703623	3704202	.	+	.	ID=CDS:EEB05488;Parent=transcript:EEB05488;protein_id=EEB05488;extra_copy_number=0
Chr1	Liftoff	CDS	3704222	3704342	.	+	.	ID=CDS:EEB05488;Parent=transcript:EEB05488;protein_id=EEB05488;extra_copy_number=0
Chr1	Liftoff	five_prime_UTR	3703590	3703622	.	+	.	Parent=transcript:EEB05488;extra_copy_number=0
Chr1	Liftoff	three_prime_UTR	3704343	3704573	.	+	.	Parent=transcript:EEB05488;extra_copy_number=0
Chr1	Liftoff	gene	3704557	3705104	.	+	.	ID=gene:SJAG_00503;biotype=protein_coding;description=40S ribosomal protein S11;gene_id=SJAG_00503;logic_name=ena;coverage=0.914;sequence_ID=0.873;extra_copy_number=0;copy_num_ID=gene:SJAG_00503_0
Chr1	Liftoff	mRNA	3704557	3705104	.	+	.	ID=transcript:EEB05487;Parent=gene:SJAG_00503;Name=SJAG_00503-1;biotype=protein_coding;tag=Ensembl_canonical;transcript_id=EEB05487;extra_copy_number=0
Chr1	Liftoff	exon	3704557	3705104	.	+	.	Parent=transcript:EEB05487;Name=EEB05487-1;constitutive=1;ensembl_end_phase=1;ensembl_phase=0;exon_id=EEB05487-1;rank=1;extra_copy_number=0
Chr1	Liftoff	CDS	3704611	3705072	.	+	.	ID=CDS:EEB05487;Parent=transcript:EEB05487;protein_id=EEB05487;extra_copy_number=0
Chr1	Liftoff	five_prime_UTR	3704557	3704610	.	+	.	Parent=transcript:EEB05487;extra_copy_number=0
Chr1	Liftoff	three_prime_UTR	3705073	3705104	.	+	.	Parent=transcript:EEB05487;extra_copy_number=0
Chr1	Liftoff	gene	3705364	3706609	.	+	.	ID=gene:SJAG_00502;biotype=protein_coding;description=homoisocitrate dehydrogenase;gene_id=SJAG_00502;logic_name=ena;coverage=0.995;sequence_ID=0.928;extra_copy_number=0;copy_num_ID=gene:SJAG_00502_0
Chr1	Liftoff	mRNA	3705364	3706609	.	+	.	ID=transcript:EEB05486;Parent=gene:SJAG_00502;Name=SJAG_00502-1;biotype=protein_coding;tag=Ensembl_canonical;transcript_id=EEB05486;extra_copy_number=0
Chr1	Liftoff	exon	3705364	3706609	.	+	.	Parent=transcript:EEB05486;Name=EEB05486-1;constitutive=1;ensembl_end_phase=1;ensembl_phase=0;exon_id=EEB05486-1;rank=1;extra_copy_number=0
Chr1	Liftoff	CDS	3705445	3706530	.	+	.	ID=CDS:EEB05486;Parent=transcript:EEB05486;protein_id=EEB05486;extra_copy_number=0
Chr1	Liftoff	five_prime_UTR	3705364	3705444	.	+	.	Parent=transcript:EEB05486;extra_copy_number=0
Chr1	Liftoff	three_prime_UTR	3706531	3706609	.	+	.	Parent=transcript:EEB05486;extra_copy_number=0
Chr1	Liftoff	gene	3706771	3707796	.	-	.	ID=gene:SJAG_00501;biotype=protein_coding;description=ribulose phosphate 3-epimerase;gene_id=SJAG_00501;logic_name=ena;coverage=0.992;sequence_ID=0.860;extra_copy_number=0;copy_num_ID=gene:SJAG_00501_0
Chr1	Liftoff	mRNA	3706771	3707796	.	-	.	ID=transcript:EEB05485;Parent=gene:SJAG_00501;Name=SJAG_00501-1;biotype=protein_coding;tag=Ensembl_canonical;transcript_id=EEB05485;extra_copy_number=0
Chr1	Liftoff	exon	3706771	3707796	.	-	.	Parent=transcript:EEB05485;Name=EEB05485-1;constitutive=1;ensembl_end_phase=0;ensembl_phase=0;exon_id=EEB05485-1;rank=1;extra_copy_number=0
Chr1	Liftoff	CDS	3706771	3707463	.	-	.	ID=CDS:EEB05485;Parent=transcript:EEB05485;protein_id=EEB05485;extra_copy_number=0
Chr1	Liftoff	five_prime_UTR	3707464	3707796	.	-	.	Parent=transcript:EEB05485;extra_copy_number=0
Chr1	Liftoff	gene	3708513	3711325	.	+	.	ID=gene:SJAG_00500;biotype=protein_coding;description=DNA repair protein RAD16;gene_id=SJAG_00500;logic_name=ena;coverage=0.699;sequence_ID=0.584;extra_copy_number=0;copy_num_ID=gene:SJAG_00500_0
Chr1	Liftoff	mRNA	3708513	3711325	.	+	.	ID=transcript:EEB05484;Parent=gene:SJAG_00500;Name=SJAG_00500-1;biotype=protein_coding;tag=Ensembl_canonical;transcript_id=EEB05484;extra_copy_number=0
Chr1	Liftoff	exon	3708513	3710301	.	+	.	Parent=transcript:EEB05484;Name=EEB05484-1;constitutive=1;ensembl_end_phase=2;ensembl_phase=0;exon_id=EEB05484-1;rank=1;extra_copy_number=0
Chr1	Liftoff	exon	3710366	3711325	.	+	.	Parent=transcript:EEB05484;Name=EEB05484-2;constitutive=1;ensembl_end_phase=2;ensembl_phase=2;exon_id=EEB05484-2;rank=2;extra_copy_number=0
Chr1	Liftoff	CDS	3708513	3710301	.	+	.	ID=CDS:EEB05484;Parent=transcript:EEB05484;protein_id=EEB05484;extra_copy_number=0
Chr1	Liftoff	CDS	3710366	3711239	.	+	.	ID=CDS:EEB05484;Parent=transcript:EEB05484;protein_id=EEB05484;extra_copy_number=0
Chr1	Liftoff	three_prime_UTR	3711240	3711325	.	+	.	Parent=transcript:EEB05484;extra_copy_number=0
Chr1	Liftoff	gene	3714884	3717203	.	+	.	ID=gene:SJAG_00499;biotype=protein_coding;description=actin binding methyltransferase;gene_id=SJAG_00499;logic_name=ena;coverage=0.813;sequence_ID=0.690;extra_copy_number=0;copy_num_ID=gene:SJAG_00499_0
Chr1	Liftoff	mRNA	3714884	3717203	.	+	.	ID=transcript:EEB05483;Parent=gene:SJAG_00499;Name=SJAG_00499-1;biotype=protein_coding;tag=Ensembl_canonical;transcript_id=EEB05483;extra_copy_number=0
Chr1	Liftoff	exon	3714884	3715635	.	+	.	Parent=transcript:EEB05483;Name=EEB05483-1;constitutive=1;ensembl_end_phase=2;ensembl_phase=0;exon_id=EEB05483-1;rank=1;extra_copy_number=0
Chr1	Liftoff	exon	3715713	3716377	.	+	.	Parent=transcript:EEB05483;Name=EEB05483-2;constitutive=1;ensembl_end_phase=1;ensembl_phase=2;exon_id=EEB05483-2;rank=2;extra_copy_number=0
Chr1	Liftoff	exon	3716449	3716509	.	+	.	Parent=transcript:EEB05483;Name=EEB05483-3;constitutive=1;ensembl_end_phase=2;ensembl_phase=1;exon_id=EEB05483-3;rank=3;extra_copy_number=0
Chr1	Liftoff	exon	3716557	3717203	.	+	.	Parent=transcript:EEB05483;Name=EEB05483-4;constitutive=1;ensembl_end_phase=0;ensembl_phase=2;exon_id=EEB05483-4;rank=4;extra_copy_number=0
Chr1	Liftoff	CDS	3715526	3715635	.	+	.	ID=CDS:EEB05483;Parent=transcript:EEB05483;protein_id=EEB05483;extra_copy_number=0
Chr1	Liftoff	CDS	3715713	3716377	.	+	.	ID=CDS:EEB05483;Parent=transcript:EEB05483;protein_id=EEB05483;extra_copy_number=0
Chr1	Liftoff	CDS	3716449	3716509	.	+	.	ID=CDS:EEB05483;Parent=transcript:EEB05483;protein_id=EEB05483;extra_copy_number=0
Chr1	Liftoff	CDS	3716557	3716638	.	+	.	ID=CDS:EEB05483;Parent=transcript:EEB05483;protein_id=EEB05483;extra_copy_number=0
Chr1	Liftoff	five_prime_UTR	3714884	3715525	.	+	.	Parent=transcript:EEB05483;extra_copy_number=0
Chr1	Liftoff	three_prime_UTR	3716639	3717203	.	+	.	Parent=transcript:EEB05483;extra_copy_number=0
Chr1	Liftoff	gene	3716668	3717051	.	-	.	ID=gene:SJAG_05188;biotype=protein_coding;description=hypothetical protein;gene_id=SJAG_05188;logic_name=ena;coverage=1.0;sequence_ID=0.861;extra_copy_number=0;copy_num_ID=gene:SJAG_05188_0
Chr1	Liftoff	mRNA	3716668	3717051	.	-	.	ID=transcript:EEB05482;Parent=gene:SJAG_05188;Name=SJAG_05188-1;biotype=protein_coding;tag=Ensembl_canonical;transcript_id=EEB05482;extra_copy_number=0
Chr1	Liftoff	exon	3716668	3717051	.	-	.	Parent=transcript:EEB05482;Name=EEB05482-1;constitutive=1;ensembl_end_phase=0;ensembl_phase=0;exon_id=EEB05482-1;rank=1;extra_copy_number=0
Chr1	Liftoff	CDS	3716668	3717051	.	-	.	ID=CDS:EEB05482;Parent=transcript:EEB05482;protein_id=EEB05482;extra_copy_number=0
Chr1	Liftoff	gene	3717341	3718218	.	-	.	ID=gene:SJAG_00498;biotype=protein_coding;description=zinc finger protein Sap62;gene_id=SJAG_00498;logic_name=ena;coverage=1.0;sequence_ID=0.923;extra_copy_number=0;copy_num_ID=gene:SJAG_00498_0
Chr1	Liftoff	mRNA	3717341	3718218	.	-	.	ID=transcript:EEB05481;Parent=gene:SJAG_00498;Name=SJAG_00498-1;biotype=protein_coding;tag=Ensembl_canonical;transcript_id=EEB05481;extra_copy_number=0
Chr1	Liftoff	exon	3717341	3717426	.	-	.	Parent=transcript:EEB05481;Name=EEB05481-3;constitutive=1;ensembl_end_phase=0;ensembl_phase=1;exon_id=EEB05481-3;rank=3;extra_copy_number=0
Chr1	Liftoff	exon	3717514	3717958	.	-	.	Parent=transcript:EEB05481;Name=EEB05481-2;constitutive=1;ensembl_end_phase=1;ensembl_phase=0;exon_id=EEB05481-2;rank=2;extra_copy_number=0
Chr1	Liftoff	exon	3718019	3718218	.	-	.	Parent=transcript:EEB05481;Name=EEB05481-1;constitutive=1;ensembl_end_phase=0;ensembl_phase=0;exon_id=EEB05481-1;rank=1;extra_copy_number=0
Chr1	Liftoff	CDS	3717341	3717426	.	-	.	ID=CDS:EEB05481;Parent=transcript:EEB05481;protein_id=EEB05481;extra_copy_number=0
Chr1	Liftoff	CDS	3717514	3717958	.	-	.	ID=CDS:EEB05481;Parent=transcript:EEB05481;protein_id=EEB05481;extra_copy_number=0
Chr1	Liftoff	CDS	3718019	3718144	.	-	.	ID=CDS:EEB05481;Parent=transcript:EEB05481;protein_id=EEB05481;extra_copy_number=0
Chr1	Liftoff	five_prime_UTR	3718145	3718218	.	-	.	Parent=transcript:EEB05481;extra_copy_number=0
Chr1	Liftoff	gene	3718353	3720912	.	-	.	ID=gene:SJAG_00496;biotype=protein_coding;description=atypical/ABC1/ABC1-C protein kinase;gene_id=SJAG_00496;logic_name=ena;coverage=0.905;sequence_ID=0.793;extra_copy_number=0;copy_num_ID=gene:SJAG_00496_0
Chr1	Liftoff	mRNA	3718353	3720912	.	-	.	ID=transcript:EEB05479;Parent=gene:SJAG_00496;Name=SJAG_00496-1;biotype=protein_coding;tag=Ensembl_canonical;transcript_id=EEB05479;extra_copy_number=0
Chr1	Liftoff	exon	3718353	3720912	.	-	.	Parent=transcript:EEB05479;Name=EEB05479-1;constitutive=1;ensembl_end_phase=2;ensembl_phase=0;exon_id=EEB05479-1;rank=1;extra_copy_number=0
Chr1	Liftoff	CDS	3718919	3720823	.	-	.	ID=CDS:EEB05479;Parent=transcript:EEB05479;protein_id=EEB05479;extra_copy_number=0
Chr1	Liftoff	five_prime_UTR	3720824	3720912	.	-	.	Parent=transcript:EEB05479;extra_copy_number=0
Chr1	Liftoff	three_prime_UTR	3718353	3718918	.	-	.	Parent=transcript:EEB05479;extra_copy_number=0
Chr1	Liftoff	gene	3718469	3718780	.	+	.	ID=gene:SJAG_00497;biotype=protein_coding;description=ribosomal protein subunit L34;gene_id=SJAG_00497;logic_name=ena;coverage=1.0;sequence_ID=0.839;extra_copy_number=0;copy_num_ID=gene:SJAG_00497_0
Chr1	Liftoff	mRNA	3718469	3718780	.	+	.	ID=transcript:EEB05480;Parent=gene:SJAG_00497;Name=SJAG_00497-1;biotype=protein_coding;tag=Ensembl_canonical;transcript_id=EEB05480;extra_copy_number=0
Chr1	Liftoff	exon	3718469	3718780	.	+	.	Parent=transcript:EEB05480;Name=EEB05480-1;constitutive=1;ensembl_end_phase=0;ensembl_phase=0;exon_id=EEB05480-1;rank=1;extra_copy_number=0
Chr1	Liftoff	CDS	3718469	3718780	.	+	.	ID=CDS:EEB05480;Parent=transcript:EEB05480;protein_id=EEB05480;extra_copy_number=0
Chr1	Liftoff	gene	3721211	3722934	.	-	.	ID=gene:SJAG_00495;biotype=protein_coding;description=ornithine aminotransferase;gene_id=SJAG_00495;logic_name=ena;coverage=0.944;sequence_ID=0.864;extra_copy_number=0;copy_num_ID=gene:SJAG_00495_0
Chr1	Liftoff	mRNA	3721211	3722934	.	-	.	ID=transcript:EEB05478;Parent=gene:SJAG_00495;Name=SJAG_00495-1;biotype=protein_coding;tag=Ensembl_canonical;transcript_id=EEB05478;extra_copy_number=0
Chr1	Liftoff	exon	3721211	3722934	.	-	.	Parent=transcript:EEB05478;Name=EEB05478-1;constitutive=1;ensembl_end_phase=0;ensembl_phase=0;exon_id=EEB05478-1;rank=1;extra_copy_number=0
Chr1	Liftoff	CDS	3721401	3722708	.	-	.	ID=CDS:EEB05478;Parent=transcript:EEB05478;protein_id=EEB05478;extra_copy_number=0
Chr1	Liftoff	five_prime_UTR	3722709	3722934	.	-	.	Parent=transcript:EEB05478;extra_copy_number=0
Chr1	Liftoff	three_prime_UTR	3721211	3721400	.	-	.	Parent=transcript:EEB05478;extra_copy_number=0
Chr1	Liftoff	gene	3723856	3724799	.	-	.	ID=gene:SJAG_00493;biotype=protein_coding;description=fumarylacetoacetate hydrolase;gene_id=SJAG_00493;logic_name=ena;coverage=0.807;sequence_ID=0.726;extra_copy_number=0;copy_num_ID=gene:SJAG_00493_0
Chr1	Liftoff	mRNA	3723856	3724799	.	-	.	ID=transcript:EEB05477;Parent=gene:SJAG_00493;Name=SJAG_00493-1;biotype=protein_coding;tag=Ensembl_canonical;transcript_id=EEB05477;extra_copy_number=0
Chr1	Liftoff	exon	3723856	3724469	.	-	.	Parent=transcript:EEB05477;Name=EEB05477-2;constitutive=1;ensembl_end_phase=2;ensembl_phase=2;exon_id=EEB05477-2;rank=2;extra_copy_number=0
Chr1	Liftoff	exon	3724517	3724799	.	-	.	Parent=transcript:EEB05477;Name=EEB05477-1;constitutive=1;ensembl_end_phase=2;ensembl_phase=0;exon_id=EEB05477-1;rank=1;extra_copy_number=0
Chr1	Liftoff	CDS	3723856	3724469	.	-	.	ID=CDS:EEB05477;Parent=transcript:EEB05477;protein_id=EEB05477;extra_copy_number=0
Chr1	Liftoff	CDS	3724517	3724569	.	-	.	ID=CDS:EEB05477;Parent=transcript:EEB05477;protein_id=EEB05477;extra_copy_number=0
Chr1	Liftoff	five_prime_UTR	3724570	3724799	.	-	.	Parent=transcript:EEB05477;extra_copy_number=0
Chr1	Liftoff	gene	3725121	3725954	.	+	.	ID=gene:SJAG_00491;biotype=protein_coding;description=5-amino-6-(5-phosphoribosylamino) uracil reductase;gene_id=SJAG_00491;logic_name=ena;coverage=0.899;sequence_ID=0.781;extra_copy_number=0;copy_num_ID=gene:SJAG_00491_0
Chr1	Liftoff	mRNA	3725121	3725954	.	+	.	ID=transcript:EEB05476;Parent=gene:SJAG_00491;Name=SJAG_00491-1;biotype=protein_coding;tag=Ensembl_canonical;transcript_id=EEB05476;extra_copy_number=0
Chr1	Liftoff	exon	3725121	3725954	.	+	.	Parent=transcript:EEB05476;Name=EEB05476-1;constitutive=1;ensembl_end_phase=0;ensembl_phase=0;exon_id=EEB05476-1;rank=1;extra_copy_number=0
Chr1	Liftoff	CDS	3725182	3725919	.	+	.	ID=CDS:EEB05476;Parent=transcript:EEB05476;protein_id=EEB05476;extra_copy_number=0
Chr1	Liftoff	five_prime_UTR	3725121	3725181	.	+	.	Parent=transcript:EEB05476;extra_copy_number=0
Chr1	Liftoff	three_prime_UTR	3725920	3725954	.	+	.	Parent=transcript:EEB05476;extra_copy_number=0
Chr1	Liftoff	gene	3725987	3727529	.	+	.	ID=gene:SJAG_00490;biotype=protein_coding;description=UB Xdomain protein Ubx4;gene_id=SJAG_00490;logic_name=ena;coverage=0.953;sequence_ID=0.784;extra_copy_number=0;copy_num_ID=gene:SJAG_00490_0
Chr1	Liftoff	mRNA	3725987	3727529	.	+	.	ID=transcript:EEB05475;Parent=gene:SJAG_00490;Name=SJAG_00490-1;biotype=protein_coding;tag=Ensembl_canonical;transcript_id=EEB05475;extra_copy_number=0
Chr1	Liftoff	exon	3725987	3727529	.	+	.	Parent=transcript:EEB05475;Name=EEB05475-1;constitutive=1;ensembl_end_phase=1;ensembl_phase=0;exon_id=EEB05475-1;rank=1;extra_copy_number=0
Chr1	Liftoff	CDS	3726021	3727447	.	+	.	ID=CDS:EEB05475;Parent=transcript:EEB05475;protein_id=EEB05475;extra_copy_number=0
Chr1	Liftoff	five_prime_UTR	3725987	3726020	.	+	.	Parent=transcript:EEB05475;extra_copy_number=0
Chr1	Liftoff	three_prime_UTR	3727448	3727529	.	+	.	Parent=transcript:EEB05475;extra_copy_number=0
Chr1	Liftoff	gene	3728625	3730594	.	-	.	ID=gene:SJAG_00488;biotype=protein_coding;description=cytoplasmic lysine-tRNA ligase Krs1;gene_id=SJAG_00488;logic_name=ena;coverage=0.960;sequence_ID=0.895;extra_copy_number=0;copy_num_ID=gene:SJAG_00488_0
Chr1	Liftoff	mRNA	3728625	3730594	.	-	.	ID=transcript:EEB05473;Parent=gene:SJAG_00488;Name=SJAG_00488-1;biotype=protein_coding;tag=Ensembl_canonical;transcript_id=EEB05473;extra_copy_number=0
Chr1	Liftoff	exon	3728625	3730594	.	-	.	Parent=transcript:EEB05473;Name=EEB05473-1;constitutive=1;ensembl_end_phase=1;ensembl_phase=0;exon_id=EEB05473-1;rank=1;extra_copy_number=0
Chr1	Liftoff	CDS	3728802	3730574	.	-	.	ID=CDS:EEB05473;Parent=transcript:EEB05473;protein_id=EEB05473;extra_copy_number=0
Chr1	Liftoff	five_prime_UTR	3730575	3730594	.	-	.	Parent=transcript:EEB05473;extra_copy_number=0
Chr1	Liftoff	three_prime_UTR	3728625	3728801	.	-	.	Parent=transcript:EEB05473;extra_copy_number=0
Chr1	Liftoff	gene	3730932	3731249	.	-	.	ID=gene:SJAG_00487;biotype=protein_coding;description=SBDS family protein Rtc3;gene_id=SJAG_00487;logic_name=ena;coverage=1.0;sequence_ID=0.937;extra_copy_number=0;copy_num_ID=gene:SJAG_00487_0
Chr1	Liftoff	mRNA	3730932	3731249	.	-	.	ID=transcript:EEB05472;Parent=gene:SJAG_00487;Name=SJAG_00487-1;biotype=protein_coding;tag=Ensembl_canonical;transcript_id=EEB05472;extra_copy_number=0
Chr1	Liftoff	exon	3730932	3731249	.	-	.	Parent=transcript:EEB05472;Name=EEB05472-1;constitutive=1;ensembl_end_phase=0;ensembl_phase=0;exon_id=EEB05472-1;rank=1;extra_copy_number=0
Chr1	Liftoff	CDS	3730932	3731249	.	-	.	ID=CDS:EEB05472;Parent=transcript:EEB05472;protein_id=EEB05472;extra_copy_number=0
Chr1	Liftoff	gene	3731580	3733246	.	-	.	ID=gene:SJAG_00486;biotype=protein_coding;description=CDC7 protein kinase Spo4;gene_id=SJAG_00486;logic_name=ena;coverage=0.999;sequence_ID=0.927;extra_copy_number=0;copy_num_ID=gene:SJAG_00486_0
Chr1	Liftoff	mRNA	3731580	3733246	.	-	.	ID=transcript:EEB05471;Parent=gene:SJAG_00486;Name=SJAG_00486-1;biotype=protein_coding;tag=Ensembl_canonical;transcript_id=EEB05471;extra_copy_number=0
Chr1	Liftoff	exon	3731580	3731713	.	-	.	Parent=transcript:EEB05471;Name=EEB05471-3;constitutive=1;ensembl_end_phase=0;ensembl_phase=1;exon_id=EEB05471-3;rank=3;extra_copy_number=0
Chr1	Liftoff	exon	3732018	3732185	.	-	.	Parent=transcript:EEB05471;Name=EEB05471-2;constitutive=1;ensembl_end_phase=1;ensembl_phase=1;exon_id=EEB05471-2;rank=2;extra_copy_number=0
Chr1	Liftoff	exon	3732244	3733246	.	-	.	Parent=transcript:EEB05471;Name=EEB05471-1;constitutive=1;ensembl_end_phase=1;ensembl_phase=0;exon_id=EEB05471-1;rank=1;extra_copy_number=0
Chr1	Liftoff	CDS	3731580	3731713	.	-	.	ID=CDS:EEB05471;Parent=transcript:EEB05471;protein_id=EEB05471;extra_copy_number=0
Chr1	Liftoff	CDS	3732018	3732185	.	-	.	ID=CDS:EEB05471;Parent=transcript:EEB05471;protein_id=EEB05471;extra_copy_number=0
Chr1	Liftoff	CDS	3732244	3733246	.	-	.	ID=CDS:EEB05471;Parent=transcript:EEB05471;protein_id=EEB05471;extra_copy_number=0
Chr1	Liftoff	gene	3733404	3735005	.	-	.	ID=gene:SJAG_00485;biotype=protein_coding;description=alpha-amylase;gene_id=SJAG_00485;logic_name=ena;coverage=1.0;sequence_ID=0.917;extra_copy_number=0;copy_num_ID=gene:SJAG_00485_0
Chr1	Liftoff	mRNA	3733404	3735005	.	-	.	ID=transcript:EEB05470;Parent=gene:SJAG_00485;Name=SJAG_00485-1;biotype=protein_coding;tag=Ensembl_canonical;transcript_id=EEB05470;extra_copy_number=0
Chr1	Liftoff	exon	3733404	3733433	.	-	.	Parent=transcript:EEB05470;Name=EEB05470-3;constitutive=1;ensembl_end_phase=0;ensembl_phase=0;exon_id=EEB05470-3;rank=3;extra_copy_number=0
Chr1	Liftoff	exon	3733478	3733930	.	-	.	Parent=transcript:EEB05470;Name=EEB05470-2;constitutive=1;ensembl_end_phase=0;ensembl_phase=0;exon_id=EEB05470-2;rank=2;extra_copy_number=0
Chr1	Liftoff	exon	3734010	3735005	.	-	.	Parent=transcript:EEB05470;Name=EEB05470-1;constitutive=1;ensembl_end_phase=0;ensembl_phase=0;exon_id=EEB05470-1;rank=1;extra_copy_number=0
Chr1	Liftoff	CDS	3733404	3733433	.	-	.	ID=CDS:EEB05470;Parent=transcript:EEB05470;protein_id=EEB05470;extra_copy_number=0
Chr1	Liftoff	CDS	3733478	3733930	.	-	.	ID=CDS:EEB05470;Parent=transcript:EEB05470;protein_id=EEB05470;extra_copy_number=0
Chr1	Liftoff	CDS	3734010	3735005	.	-	.	ID=CDS:EEB05470;Parent=transcript:EEB05470;protein_id=EEB05470;extra_copy_number=0
Chr1	Liftoff	gene	3735376	3736679	.	+	.	ID=gene:SJAG_00484;biotype=protein_coding;description=fungal protein;gene_id=SJAG_00484;logic_name=ena;coverage=0.994;sequence_ID=0.870;extra_copy_number=0;copy_num_ID=gene:SJAG_00484_0
Chr1	Liftoff	mRNA	3735376	3736679	.	+	.	ID=transcript:EEB05469;Parent=gene:SJAG_00484;Name=SJAG_00484-1;biotype=protein_coding;tag=Ensembl_canonical;transcript_id=EEB05469;extra_copy_number=0
Chr1	Liftoff	exon	3735376	3735624	.	+	.	Parent=transcript:EEB05469;Name=EEB05469-1;constitutive=1;ensembl_end_phase=1;ensembl_phase=0;exon_id=EEB05469-1;rank=1;extra_copy_number=0
Chr1	Liftoff	exon	3735758	3736679	.	+	.	Parent=transcript:EEB05469;Name=EEB05469-2;constitutive=1;ensembl_end_phase=1;ensembl_phase=1;exon_id=EEB05469-2;rank=2;extra_copy_number=0
Chr1	Liftoff	CDS	3735531	3735624	.	+	.	ID=CDS:EEB05469;Parent=transcript:EEB05469;protein_id=EEB05469;extra_copy_number=0
Chr1	Liftoff	CDS	3735758	3736212	.	+	.	ID=CDS:EEB05469;Parent=transcript:EEB05469;protein_id=EEB05469;extra_copy_number=0
Chr1	Liftoff	five_prime_UTR	3735376	3735530	.	+	.	Parent=transcript:EEB05469;extra_copy_number=0
Chr1	Liftoff	three_prime_UTR	3736213	3736679	.	+	.	Parent=transcript:EEB05469;extra_copy_number=0
Chr1	Liftoff	gene	3736728	3737045	.	+	.	ID=gene:SJAG_00483;biotype=protein_coding;description=transcription elongation factor complex subunit Spt4;gene_id=SJAG_00483;logic_name=ena;coverage=1.0;sequence_ID=0.943;extra_copy_number=0;copy_num_ID=gene:SJAG_00483_0
Chr1	Liftoff	mRNA	3736728	3737045	.	+	.	ID=transcript:EEB05468;Parent=gene:SJAG_00483;Name=SJAG_00483-1;biotype=protein_coding;tag=Ensembl_canonical;transcript_id=EEB05468;extra_copy_number=0
Chr1	Liftoff	exon	3736728	3737045	.	+	.	Parent=transcript:EEB05468;Name=EEB05468-1;constitutive=1;ensembl_end_phase=0;ensembl_phase=0;exon_id=EEB05468-1;rank=1;extra_copy_number=0
Chr1	Liftoff	CDS	3736728	3737045	.	+	.	ID=CDS:EEB05468;Parent=transcript:EEB05468;protein_id=EEB05468;extra_copy_number=0
Chr1	Liftoff	gene	3737685	3739265	.	+	.	ID=gene:SJAG_00482;biotype=protein_coding;description=aldehyde dehydrogenase;gene_id=SJAG_00482;logic_name=ena;coverage=1.0;sequence_ID=0.891;extra_copy_number=0;copy_num_ID=gene:SJAG_00482_0
Chr1	Liftoff	mRNA	3737685	3739265	.	+	.	ID=transcript:EEB05467;Parent=gene:SJAG_00482;Name=SJAG_00482-1;biotype=protein_coding;tag=Ensembl_canonical;transcript_id=EEB05467;extra_copy_number=0
Chr1	Liftoff	exon	3737685	3739265	.	+	.	Parent=transcript:EEB05467;Name=EEB05467-1;constitutive=1;ensembl_end_phase=0;ensembl_phase=0;exon_id=EEB05467-1;rank=1;extra_copy_number=0
Chr1	Liftoff	CDS	3737685	3739265	.	+	.	ID=CDS:EEB05467;Parent=transcript:EEB05467;protein_id=EEB05467;extra_copy_number=0
Chr1	Liftoff	gene	3739716	3742751	.	+	.	ID=gene:SJAG_00481;biotype=protein_coding;description=hypothetical protein;gene_id=SJAG_00481;logic_name=ena;coverage=0.983;sequence_ID=0.863;extra_copy_number=0;copy_num_ID=gene:SJAG_00481_0
Chr1	Liftoff	mRNA	3739716	3742751	.	+	.	ID=transcript:EEB05466;Parent=gene:SJAG_00481;Name=SJAG_00481-1;biotype=protein_coding;tag=Ensembl_canonical;transcript_id=EEB05466;extra_copy_number=0
Chr1	Liftoff	exon	3739716	3742751	.	+	.	Parent=transcript:EEB05466;Name=EEB05466-1;constitutive=1;ensembl_end_phase=0;ensembl_phase=0;exon_id=EEB05466-1;rank=1;extra_copy_number=0
Chr1	Liftoff	CDS	3740074	3741981	.	+	.	ID=CDS:EEB05466;Parent=transcript:EEB05466;protein_id=EEB05466;extra_copy_number=0
Chr1	Liftoff	five_prime_UTR	3739716	3740073	.	+	.	Parent=transcript:EEB05466;extra_copy_number=0
Chr1	Liftoff	three_prime_UTR	3741982	3742751	.	+	.	Parent=transcript:EEB05466;extra_copy_number=0
Chr1	Liftoff	gene	3740989	3745294	.	-	.	ID=gene:SJAG_00479;biotype=protein_coding;description=ribosomal export complex protein Arx1;gene_id=SJAG_00479;logic_name=ena;coverage=0.982;sequence_ID=0.870;extra_copy_number=0;copy_num_ID=gene:SJAG_00479_0
Chr1	Liftoff	mRNA	3740989	3745294	.	-	.	ID=transcript:EEB05464;Parent=gene:SJAG_00479;Name=SJAG_00479-1;biotype=protein_coding;tag=Ensembl_canonical;transcript_id=EEB05464;extra_copy_number=0
Chr1	Liftoff	exon	3740989	3744980	.	-	.	Parent=transcript:EEB05464;Name=EEB05464-2;constitutive=1;ensembl_end_phase=0;ensembl_phase=0;exon_id=EEB05464-2;rank=2;extra_copy_number=0
Chr1	Liftoff	exon	3745051	3745294	.	-	.	Parent=transcript:EEB05464;Name=EEB05464-1;constitutive=1;ensembl_end_phase=0;ensembl_phase=0;exon_id=EEB05464-1;rank=1;extra_copy_number=0
Chr1	Liftoff	CDS	3743913	3744980	.	-	.	ID=CDS:EEB05464;Parent=transcript:EEB05464;protein_id=EEB05464;extra_copy_number=0
Chr1	Liftoff	CDS	3745051	3745227	.	-	.	ID=CDS:EEB05464;Parent=transcript:EEB05464;protein_id=EEB05464;extra_copy_number=0
Chr1	Liftoff	five_prime_UTR	3745228	3745294	.	-	.	Parent=transcript:EEB05464;extra_copy_number=0
Chr1	Liftoff	three_prime_UTR	3740989	3743912	.	-	.	Parent=transcript:EEB05464;extra_copy_number=0
Chr1	Liftoff	gene	3742686	3745000	.	+	.	ID=gene:SJAG_00480;biotype=protein_coding;description=3,4-dihydroxy-2-butanone 4-phosphate synthase;gene_id=SJAG_00480;logic_name=ena;coverage=0.982;sequence_ID=0.891;extra_copy_number=0;copy_num_ID=gene:SJAG_00480_0
Chr1	Liftoff	mRNA	3742686	3745000	.	+	.	ID=transcript:EEB05465;Parent=gene:SJAG_00480;Name=SJAG_00480-1;biotype=protein_coding;tag=Ensembl_canonical;transcript_id=EEB05465;extra_copy_number=0
Chr1	Liftoff	exon	3742686	3742842	.	+	.	Parent=transcript:EEB05465;Name=EEB05465-1;constitutive=1;ensembl_end_phase=1;ensembl_phase=0;exon_id=EEB05465-1;rank=1;extra_copy_number=0
Chr1	Liftoff	exon	3742991	3743108	.	+	.	Parent=transcript:EEB05465;Name=EEB05465-2;constitutive=1;ensembl_end_phase=2;ensembl_phase=1;exon_id=EEB05465-2;rank=2;extra_copy_number=0
Chr1	Liftoff	exon	3743199	3745000	.	+	.	Parent=transcript:EEB05465;Name=EEB05465-3;constitutive=1;ensembl_end_phase=2;ensembl_phase=2;exon_id=EEB05465-3;rank=3;extra_copy_number=0
Chr1	Liftoff	CDS	3742806	3742842	.	+	.	ID=CDS:EEB05465;Parent=transcript:EEB05465;protein_id=EEB05465;extra_copy_number=0
Chr1	Liftoff	CDS	3742991	3743108	.	+	.	ID=CDS:EEB05465;Parent=transcript:EEB05465;protein_id=EEB05465;extra_copy_number=0
Chr1	Liftoff	CDS	3743199	3743670	.	+	.	ID=CDS:EEB05465;Parent=transcript:EEB05465;protein_id=EEB05465;extra_copy_number=0
Chr1	Liftoff	five_prime_UTR	3742686	3742805	.	+	.	Parent=transcript:EEB05465;extra_copy_number=0
Chr1	Liftoff	three_prime_UTR	3743671	3745000	.	+	.	Parent=transcript:EEB05465;extra_copy_number=0
Chr1	Liftoff	gene	3745413	3750380	.	+	.	ID=gene:SJAG_05187;biotype=protein_coding;description=U3 snoRNP-associated protein Utp10;gene_id=SJAG_05187;logic_name=ena;coverage=0.999;sequence_ID=0.874;extra_copy_number=0;copy_num_ID=gene:SJAG_05187_0
Chr1	Liftoff	mRNA	3745413	3750380	.	+	.	ID=transcript:EEB05463;Parent=gene:SJAG_05187;Name=SJAG_05187-1;biotype=protein_coding;tag=Ensembl_canonical;transcript_id=EEB05463;extra_copy_number=0
Chr1	Liftoff	exon	3745413	3749156	.	+	.	Parent=transcript:EEB05463;Name=EEB05463-1;constitutive=1;ensembl_end_phase=0;ensembl_phase=0;exon_id=EEB05463-1;rank=1;extra_copy_number=0
Chr1	Liftoff	exon	3749217	3749318	.	+	.	Parent=transcript:EEB05463;Name=EEB05463-2;constitutive=1;ensembl_end_phase=1;ensembl_phase=0;exon_id=EEB05463-2;rank=2;extra_copy_number=0
Chr1	Liftoff	exon	3749365	3749566	.	+	.	Parent=transcript:EEB05463;Name=EEB05463-3;constitutive=1;ensembl_end_phase=2;ensembl_phase=1;exon_id=EEB05463-3;rank=3;extra_copy_number=0
Chr1	Liftoff	exon	3749621	3750380	.	+	.	Parent=transcript:EEB05463;Name=EEB05463-4;constitutive=1;ensembl_end_phase=0;ensembl_phase=2;exon_id=EEB05463-4;rank=4;extra_copy_number=0
Chr1	Liftoff	CDS	3745413	3749156	.	+	.	ID=CDS:EEB05463;Parent=transcript:EEB05463;protein_id=EEB05463;extra_copy_number=0
Chr1	Liftoff	CDS	3749217	3749318	.	+	.	ID=CDS:EEB05463;Parent=transcript:EEB05463;protein_id=EEB05463;extra_copy_number=0
Chr1	Liftoff	CDS	3749365	3749566	.	+	.	ID=CDS:EEB05463;Parent=transcript:EEB05463;protein_id=EEB05463;extra_copy_number=0
Chr1	Liftoff	CDS	3749621	3750380	.	+	.	ID=CDS:EEB05463;Parent=transcript:EEB05463;protein_id=EEB05463;extra_copy_number=0
Chr1	Liftoff	gene	3750727	3753424	.	+	.	ID=gene:SJAG_00476;biotype=protein_coding;description=N-terminal amidase Nta1;gene_id=SJAG_00476;logic_name=ena;coverage=0.937;sequence_ID=0.835;extra_copy_number=0;copy_num_ID=gene:SJAG_00476_0
Chr1	Liftoff	mRNA	3750727	3753424	.	+	.	ID=transcript:EEB05462;Parent=gene:SJAG_00476;Name=SJAG_00476-1;biotype=protein_coding;tag=Ensembl_canonical;transcript_id=EEB05462;extra_copy_number=0
Chr1	Liftoff	exon	3750727	3750878	.	+	.	Parent=transcript:EEB05462;Name=EEB05462-1;constitutive=1;ensembl_end_phase=1;ensembl_phase=0;exon_id=EEB05462-1;rank=1;extra_copy_number=0
Chr1	Liftoff	exon	3750928	3753424	.	+	.	Parent=transcript:EEB05462;Name=EEB05462-2;constitutive=1;ensembl_end_phase=1;ensembl_phase=1;exon_id=EEB05462-2;rank=2;extra_copy_number=0
Chr1	Liftoff	CDS	3750737	3750878	.	+	.	ID=CDS:EEB05462;Parent=transcript:EEB05462;protein_id=EEB05462;extra_copy_number=0
Chr1	Liftoff	CDS	3750928	3751628	.	+	.	ID=CDS:EEB05462;Parent=transcript:EEB05462;protein_id=EEB05462;extra_copy_number=0
Chr1	Liftoff	five_prime_UTR	3750727	3750736	.	+	.	Parent=transcript:EEB05462;extra_copy_number=0
Chr1	Liftoff	three_prime_UTR	3751629	3753424	.	+	.	Parent=transcript:EEB05462;extra_copy_number=0
Chr1	Liftoff	gene	3751760	3755046	.	-	.	ID=gene:SJAG_00475;biotype=protein_coding;description=ATP-dependent DNA helicase;gene_id=SJAG_00475;logic_name=ena;coverage=0.989;sequence_ID=0.867;extra_copy_number=0;copy_num_ID=gene:SJAG_00475_0
Chr1	Liftoff	mRNA	3751760	3755046	.	-	.	ID=transcript:EEB05461;Parent=gene:SJAG_00475;Name=SJAG_00475-1;biotype=protein_coding;tag=Ensembl_canonical;transcript_id=EEB05461;extra_copy_number=0
Chr1	Liftoff	exon	3751760	3754882	.	-	.	Parent=transcript:EEB05461;Name=EEB05461-2;constitutive=1;ensembl_end_phase=0;ensembl_phase=0;exon_id=EEB05461-2;rank=2;extra_copy_number=0
Chr1	Liftoff	exon	3754939	3755046	.	-	.	Parent=transcript:EEB05461;Name=EEB05461-1;constitutive=1;ensembl_end_phase=0;ensembl_phase=0;exon_id=EEB05461-1;rank=1;extra_copy_number=0
Chr1	Liftoff	CDS	3751760	3754882	.	-	.	ID=CDS:EEB05461;Parent=transcript:EEB05461;protein_id=EEB05461;extra_copy_number=0
Chr1	Liftoff	CDS	3754939	3755046	.	-	.	ID=CDS:EEB05461;Parent=transcript:EEB05461;protein_id=EEB05461;extra_copy_number=0
Chr1	Liftoff	gene	3757024	3758454	.	+	.	ID=gene:SJAG_00474;biotype=protein_coding;description=RNA-binding protein;gene_id=SJAG_00474;logic_name=ena;coverage=1.0;sequence_ID=0.938;extra_copy_number=0;copy_num_ID=gene:SJAG_00474_0
Chr1	Liftoff	mRNA	3757024	3758454	.	+	.	ID=transcript:EEB05460;Parent=gene:SJAG_00474;Name=SJAG_00474-1;biotype=protein_coding;tag=Ensembl_canonical;transcript_id=EEB05460;extra_copy_number=0
Chr1	Liftoff	exon	3757024	3758454	.	+	.	Parent=transcript:EEB05460;Name=EEB05460-1;constitutive=1;ensembl_end_phase=0;ensembl_phase=0;exon_id=EEB05460-1;rank=1;extra_copy_number=0
Chr1	Liftoff	CDS	3757024	3758454	.	+	.	ID=CDS:EEB05460;Parent=transcript:EEB05460;protein_id=EEB05460;extra_copy_number=0
Chr1	Liftoff	gene	3758691	3759785	.	-	.	ID=gene:SJAG_00473;biotype=protein_coding;description=hypothetical protein;gene_id=SJAG_00473;logic_name=ena;coverage=0.970;sequence_ID=0.789;extra_copy_number=0;copy_num_ID=gene:SJAG_00473_0
Chr1	Liftoff	mRNA	3758691	3759785	.	-	.	ID=transcript:EEB05459;Parent=gene:SJAG_00473;Name=SJAG_00473-1;biotype=protein_coding;tag=Ensembl_canonical;transcript_id=EEB05459;extra_copy_number=0
Chr1	Liftoff	exon	3758691	3758967	.	-	.	Parent=transcript:EEB05459;Name=EEB05459-3;constitutive=1;ensembl_end_phase=1;ensembl_phase=1;exon_id=EEB05459-3;rank=3;extra_copy_number=0
Chr1	Liftoff	exon	3759031	3759483	.	-	.	Parent=transcript:EEB05459;Name=EEB05459-2;constitutive=1;ensembl_end_phase=1;ensembl_phase=1;exon_id=EEB05459-2;rank=2;extra_copy_number=0
Chr1	Liftoff	exon	3759556	3759785	.	-	.	Parent=transcript:EEB05459;Name=EEB05459-1;constitutive=1;ensembl_end_phase=1;ensembl_phase=0;exon_id=EEB05459-1;rank=1;extra_copy_number=0
Chr1	Liftoff	CDS	3758753	3758967	.	-	.	ID=CDS:EEB05459;Parent=transcript:EEB05459;protein_id=EEB05459;extra_copy_number=0
Chr1	Liftoff	CDS	3759031	3759483	.	-	.	ID=CDS:EEB05459;Parent=transcript:EEB05459;protein_id=EEB05459;extra_copy_number=0
Chr1	Liftoff	CDS	3759556	3759613	.	-	.	ID=CDS:EEB05459;Parent=transcript:EEB05459;protein_id=EEB05459;extra_copy_number=0
Chr1	Liftoff	five_prime_UTR	3759614	3759785	.	-	.	Parent=transcript:EEB05459;extra_copy_number=0
Chr1	Liftoff	three_prime_UTR	3758691	3758752	.	-	.	Parent=transcript:EEB05459;extra_copy_number=0
Chr1	Liftoff	gene	3760037	3763345	.	+	.	ID=gene:SJAG_00472;biotype=protein_coding;description=C2 domain-containing protein Git1;gene_id=SJAG_00472;logic_name=ena;coverage=0.999;sequence_ID=0.845;extra_copy_number=0;copy_num_ID=gene:SJAG_00472_0
Chr1	Liftoff	mRNA	3760037	3763345	.	+	.	ID=transcript:EEB05458;Parent=gene:SJAG_00472;Name=SJAG_00472-1;biotype=protein_coding;tag=Ensembl_canonical;transcript_id=EEB05458;extra_copy_number=0
Chr1	Liftoff	exon	3760037	3762748	.	+	.	Parent=transcript:EEB05458;Name=EEB05458-1;constitutive=1;ensembl_end_phase=0;ensembl_phase=0;exon_id=EEB05458-1;rank=1;extra_copy_number=0
Chr1	Liftoff	exon	3762872	3763345	.	+	.	Parent=transcript:EEB05458;Name=EEB05458-2;constitutive=1;ensembl_end_phase=0;ensembl_phase=0;exon_id=EEB05458-2;rank=2;extra_copy_number=0
Chr1	Liftoff	CDS	3760037	3762748	.	+	.	ID=CDS:EEB05458;Parent=transcript:EEB05458;protein_id=EEB05458;extra_copy_number=0
Chr1	Liftoff	CDS	3762872	3763345	.	+	.	ID=CDS:EEB05458;Parent=transcript:EEB05458;protein_id=EEB05458;extra_copy_number=0
Chr1	Liftoff	gene	3763526	3765544	.	-	.	ID=gene:SJAG_00471;biotype=protein_coding;description=nucleoporin Nup85;gene_id=SJAG_00471;logic_name=ena;coverage=0.999;sequence_ID=0.876;extra_copy_number=0;copy_num_ID=gene:SJAG_00471_0
Chr1	Liftoff	mRNA	3763526	3765544	.	-	.	ID=transcript:EEB05457;Parent=gene:SJAG_00471;Name=SJAG_00471-1;biotype=protein_coding;tag=Ensembl_canonical;transcript_id=EEB05457;extra_copy_number=0
Chr1	Liftoff	exon	3763526	3765544	.	-	.	Parent=transcript:EEB05457;Name=EEB05457-1;constitutive=1;ensembl_end_phase=0;ensembl_phase=0;exon_id=EEB05457-1;rank=1;extra_copy_number=0
Chr1	Liftoff	CDS	3763526	3765544	.	-	.	ID=CDS:EEB05457;Parent=transcript:EEB05457;protein_id=EEB05457;extra_copy_number=0
Chr1	Liftoff	gene	3765754	3768393	.	+	.	ID=gene:SJAG_00470;biotype=protein_coding;description=RRM-containing cyclophilin regulating transcription Rct1;gene_id=SJAG_00470;logic_name=ena;coverage=0.961;sequence_ID=0.834;extra_copy_number=0;copy_num_ID=gene:SJAG_00470_0
Chr1	Liftoff	mRNA	3765754	3768393	.	+	.	ID=transcript:EEB05456;Parent=gene:SJAG_00470;Name=SJAG_00470-1;biotype=protein_coding;tag=Ensembl_canonical;transcript_id=EEB05456;extra_copy_number=0
Chr1	Liftoff	exon	3765754	3768393	.	+	.	Parent=transcript:EEB05456;Name=EEB05456-1;constitutive=1;ensembl_end_phase=0;ensembl_phase=0;exon_id=EEB05456-1;rank=1;extra_copy_number=0
Chr1	Liftoff	CDS	3766072	3767310	.	+	.	ID=CDS:EEB05456;Parent=transcript:EEB05456;protein_id=EEB05456;extra_copy_number=0
Chr1	Liftoff	five_prime_UTR	3765754	3766071	.	+	.	Parent=transcript:EEB05456;extra_copy_number=0
Chr1	Liftoff	three_prime_UTR	3767311	3768393	.	+	.	Parent=transcript:EEB05456;extra_copy_number=0
Chr1	Liftoff	gene	3767393	3768385	.	-	.	ID=gene:SJAG_00469;biotype=protein_coding;description=siderophore-iron biosynthesis protein;gene_id=SJAG_00469;logic_name=ena;coverage=0.990;sequence_ID=0.872;extra_copy_number=0;copy_num_ID=gene:SJAG_00469_0
Chr1	Liftoff	mRNA	3767393	3768385	.	-	.	ID=transcript:EEB05455;Parent=gene:SJAG_00469;Name=SJAG_00469-1;biotype=protein_coding;tag=Ensembl_canonical;transcript_id=EEB05455;extra_copy_number=0
Chr1	Liftoff	exon	3767393	3768385	.	-	.	Parent=transcript:EEB05455;Name=EEB05455-1;constitutive=1;ensembl_end_phase=0;ensembl_phase=0;exon_id=EEB05455-1;rank=1;extra_copy_number=0
Chr1	Liftoff	CDS	3767393	3768385	.	-	.	ID=CDS:EEB05455;Parent=transcript:EEB05455;protein_id=EEB05455;extra_copy_number=0
Chr1	Liftoff	gene	3769654	3770109	.	+	.	ID=gene:SJAG_00468;biotype=protein_coding;description=40S ribosomal protein S24;gene_id=SJAG_00468;logic_name=ena;coverage=1.0;sequence_ID=0.997;extra_copy_number=0;copy_num_ID=gene:SJAG_00468_0
Chr1	Liftoff	mRNA	3769654	3770109	.	+	.	ID=transcript:EEB05454;Parent=gene:SJAG_00468;Name=SJAG_00468-1;biotype=protein_coding;tag=Ensembl_canonical;transcript_id=EEB05454;extra_copy_number=0
Chr1	Liftoff	exon	3769654	3769722	.	+	.	Parent=transcript:EEB05454;Name=EEB05454-1;constitutive=1;ensembl_end_phase=0;ensembl_phase=0;exon_id=EEB05454-1;rank=1;extra_copy_number=0
Chr1	Liftoff	exon	3769780	3770109	.	+	.	Parent=transcript:EEB05454;Name=EEB05454-2;constitutive=1;ensembl_end_phase=0;ensembl_phase=0;exon_id=EEB05454-2;rank=2;extra_copy_number=0
Chr1	Liftoff	CDS	3769654	3769722	.	+	.	ID=CDS:EEB05454;Parent=transcript:EEB05454;protein_id=EEB05454;extra_copy_number=0
Chr1	Liftoff	CDS	3769780	3770109	.	+	.	ID=CDS:EEB05454;Parent=transcript:EEB05454;protein_id=EEB05454;extra_copy_number=0
Chr1	Liftoff	gene	3770613	3773584	.	-	.	ID=gene:SJAG_00467;biotype=protein_coding;description=centaurin 5;gene_id=SJAG_00467;logic_name=ena;coverage=0.997;sequence_ID=0.883;extra_copy_number=0;copy_num_ID=gene:SJAG_00467_0
Chr1	Liftoff	mRNA	3770613	3773584	.	-	.	ID=transcript:EEB05453;Parent=gene:SJAG_00467;Name=SJAG_00467-1;biotype=protein_coding;tag=Ensembl_canonical;transcript_id=EEB05453;extra_copy_number=0
Chr1	Liftoff	exon	3770613	3773584	.	-	.	Parent=transcript:EEB05453;Name=EEB05453-1;constitutive=1;ensembl_end_phase=0;ensembl_phase=0;exon_id=EEB05453-1;rank=1;extra_copy_number=0
Chr1	Liftoff	CDS	3770613	3772697	.	-	.	ID=CDS:EEB05453;Parent=transcript:EEB05453;protein_id=EEB05453;extra_copy_number=0
Chr1	Liftoff	five_prime_UTR	3772698	3773584	.	-	.	Parent=transcript:EEB05453;extra_copy_number=0
Chr1	Liftoff	gene	3773867	3775484	.	+	.	ID=gene:SJAG_00466;biotype=protein_coding;description=translation initiation factor eIF2 gamma subunit;gene_id=SJAG_00466;logic_name=ena;coverage=0.994;sequence_ID=0.944;extra_copy_number=0;copy_num_ID=gene:SJAG_00466_0
Chr1	Liftoff	mRNA	3773867	3775484	.	+	.	ID=transcript:EEB05452;Parent=gene:SJAG_00466;Name=SJAG_00466-1;biotype=protein_coding;tag=Ensembl_canonical;transcript_id=EEB05452;extra_copy_number=0
Chr1	Liftoff	exon	3773867	3775484	.	+	.	Parent=transcript:EEB05452;Name=EEB05452-1;constitutive=1;ensembl_end_phase=0;ensembl_phase=0;exon_id=EEB05452-1;rank=1;extra_copy_number=0
Chr1	Liftoff	CDS	3774138	3775484	.	+	.	ID=CDS:EEB05452;Parent=transcript:EEB05452;protein_id=EEB05452;extra_copy_number=0
Chr1	Liftoff	five_prime_UTR	3773867	3774137	.	+	.	Parent=transcript:EEB05452;extra_copy_number=0
Chr1	Liftoff	gene	3775809	3776443	.	+	.	ID=gene:SJAG_00465;biotype=protein_coding;description=60S ribosomal protein L11;gene_id=SJAG_00465;logic_name=ena;coverage=1.0;sequence_ID=0.973;extra_copy_number=0;copy_num_ID=gene:SJAG_00465_0
Chr1	Liftoff	mRNA	3775809	3776443	.	+	.	ID=transcript:EEB05451;Parent=gene:SJAG_00465;Name=SJAG_00465-1;biotype=protein_coding;tag=Ensembl_canonical;transcript_id=EEB05451;extra_copy_number=0
Chr1	Liftoff	exon	3775809	3776443	.	+	.	Parent=transcript:EEB05451;Name=EEB05451-1;constitutive=1;ensembl_end_phase=2;ensembl_phase=0;exon_id=EEB05451-1;rank=1;extra_copy_number=0
Chr1	Liftoff	CDS	3775881	3776405	.	+	.	ID=CDS:EEB05451;Parent=transcript:EEB05451;protein_id=EEB05451;extra_copy_number=0
Chr1	Liftoff	five_prime_UTR	3775809	3775880	.	+	.	Parent=transcript:EEB05451;extra_copy_number=0
Chr1	Liftoff	three_prime_UTR	3776406	3776443	.	+	.	Parent=transcript:EEB05451;extra_copy_number=0
Chr1	Liftoff	gene	3776737	3780291	.	-	.	ID=gene:SJAG_00464;biotype=protein_coding;description=pyruvate carboxylase;gene_id=SJAG_00464;logic_name=ena;coverage=1.0;sequence_ID=0.917;extra_copy_number=0;copy_num_ID=gene:SJAG_00464_0
Chr1	Liftoff	mRNA	3776737	3780291	.	-	.	ID=transcript:EEB05450;Parent=gene:SJAG_00464;Name=SJAG_00464-1;biotype=protein_coding;tag=Ensembl_canonical;transcript_id=EEB05450;extra_copy_number=0
Chr1	Liftoff	exon	3776737	3780291	.	-	.	Parent=transcript:EEB05450;Name=EEB05450-1;constitutive=1;ensembl_end_phase=0;ensembl_phase=0;exon_id=EEB05450-1;rank=1;extra_copy_number=0
Chr1	Liftoff	CDS	3776737	3780291	.	-	.	ID=CDS:EEB05450;Parent=transcript:EEB05450;protein_id=EEB05450;extra_copy_number=0
Chr1	Liftoff	gene	3780911	3781888	.	-	.	ID=gene:SJAG_00463;biotype=protein_coding;description=fungal protein;gene_id=SJAG_00463;logic_name=ena;coverage=1.0;sequence_ID=0.907;extra_copy_number=0;copy_num_ID=gene:SJAG_00463_0
Chr1	Liftoff	mRNA	3780911	3781888	.	-	.	ID=transcript:EEB05449;Parent=gene:SJAG_00463;Name=SJAG_00463-1;biotype=protein_coding;tag=Ensembl_canonical;transcript_id=EEB05449;extra_copy_number=0
Chr1	Liftoff	exon	3780911	3781734	.	-	.	Parent=transcript:EEB05449;Name=EEB05449-2;constitutive=1;ensembl_end_phase=0;ensembl_phase=1;exon_id=EEB05449-2;rank=2;extra_copy_number=0
Chr1	Liftoff	exon	3781846	3781888	.	-	.	Parent=transcript:EEB05449;Name=EEB05449-1;constitutive=1;ensembl_end_phase=1;ensembl_phase=0;exon_id=EEB05449-1;rank=1;extra_copy_number=0
Chr1	Liftoff	CDS	3780911	3781734	.	-	.	ID=CDS:EEB05449;Parent=transcript:EEB05449;protein_id=EEB05449;extra_copy_number=0
Chr1	Liftoff	CDS	3781846	3781888	.	-	.	ID=CDS:EEB05449;Parent=transcript:EEB05449;protein_id=EEB05449;extra_copy_number=0
Chr1	Liftoff	gene	3782121	3782919	.	-	.	ID=gene:SJAG_00462;biotype=protein_coding;description=fungal protein;gene_id=SJAG_00462;logic_name=ena;coverage=0.987;sequence_ID=0.841;extra_copy_number=0;copy_num_ID=gene:SJAG_00462_0
Chr1	Liftoff	mRNA	3782121	3782919	.	-	.	ID=transcript:EEB05448;Parent=gene:SJAG_00462;Name=SJAG_00462-1;biotype=protein_coding;tag=Ensembl_canonical;transcript_id=EEB05448;extra_copy_number=0
Chr1	Liftoff	exon	3782121	3782802	.	-	.	Parent=transcript:EEB05448;Name=EEB05448-2;constitutive=1;ensembl_end_phase=0;ensembl_phase=2;exon_id=EEB05448-2;rank=2;extra_copy_number=0
Chr1	Liftoff	exon	3782861	3782919	.	-	.	Parent=transcript:EEB05448;Name=EEB05448-1;constitutive=1;ensembl_end_phase=2;ensembl_phase=0;exon_id=EEB05448-1;rank=1;extra_copy_number=0
Chr1	Liftoff	CDS	3782121	3782802	.	-	.	ID=CDS:EEB05448;Parent=transcript:EEB05448;protein_id=EEB05448;extra_copy_number=0
Chr1	Liftoff	CDS	3782861	3782919	.	-	.	ID=CDS:EEB05448;Parent=transcript:EEB05448;protein_id=EEB05448;extra_copy_number=0
Chr1	Liftoff	gene	3786058	3787222	.	-	.	ID=gene:SJAG_00460;biotype=protein_coding;description=securin;gene_id=SJAG_00460;logic_name=ena;coverage=0.970;sequence_ID=0.839;extra_copy_number=0;copy_num_ID=gene:SJAG_00460_0
Chr1	Liftoff	mRNA	3786058	3787222	.	-	.	ID=transcript:EEB05446;Parent=gene:SJAG_00460;Name=SJAG_00460-1;biotype=protein_coding;tag=Ensembl_canonical;transcript_id=EEB05446;extra_copy_number=0
Chr1	Liftoff	exon	3786058	3787222	.	-	.	Parent=transcript:EEB05446;Name=EEB05446-1;constitutive=1;ensembl_end_phase=1;ensembl_phase=0;exon_id=EEB05446-1;rank=1;extra_copy_number=0
Chr1	Liftoff	CDS	3786102	3787175	.	-	.	ID=CDS:EEB05446;Parent=transcript:EEB05446;protein_id=EEB05446;extra_copy_number=0
Chr1	Liftoff	five_prime_UTR	3787176	3787222	.	-	.	Parent=transcript:EEB05446;extra_copy_number=0
Chr1	Liftoff	three_prime_UTR	3786058	3786101	.	-	.	Parent=transcript:EEB05446;extra_copy_number=0
Chr1	Liftoff	gene	3787332	3788913	.	+	.	ID=gene:SJAG_00459;biotype=protein_coding;description=ubiquinone biosynthesis protein Coq7;gene_id=SJAG_00459;logic_name=ena;coverage=0.958;sequence_ID=0.815;extra_copy_number=0;copy_num_ID=gene:SJAG_00459_0
Chr1	Liftoff	mRNA	3787332	3788913	.	+	.	ID=transcript:EEB05445;Parent=gene:SJAG_00459;Name=SJAG_00459-1;biotype=protein_coding;tag=Ensembl_canonical;transcript_id=EEB05445;extra_copy_number=0
Chr1	Liftoff	exon	3787332	3788913	.	+	.	Parent=transcript:EEB05445;Name=EEB05445-1;constitutive=1;ensembl_end_phase=1;ensembl_phase=0;exon_id=EEB05445-1;rank=1;extra_copy_number=0
Chr1	Liftoff	CDS	3787436	3788134	.	+	.	ID=CDS:EEB05445;Parent=transcript:EEB05445;protein_id=EEB05445;extra_copy_number=0
Chr1	Liftoff	five_prime_UTR	3787332	3787435	.	+	.	Parent=transcript:EEB05445;extra_copy_number=0
Chr1	Liftoff	three_prime_UTR	3788135	3788913	.	+	.	Parent=transcript:EEB05445;extra_copy_number=0
Chr1	Liftoff	gene	3787410	3789062	.	-	.	ID=gene:SJAG_00458;biotype=protein_coding;description=DNA-directed RNA polymerase II complex subunit Rpb4;gene_id=SJAG_00458;logic_name=ena;coverage=0.955;sequence_ID=0.829;extra_copy_number=0;copy_num_ID=gene:SJAG_00458_0
Chr1	Liftoff	mRNA	3787410	3789062	.	-	.	ID=transcript:EEB05444;Parent=gene:SJAG_00458;Name=SJAG_00458-1;biotype=protein_coding;tag=Ensembl_canonical;transcript_id=EEB05444;extra_copy_number=0
Chr1	Liftoff	exon	3787410	3788544	.	-	.	Parent=transcript:EEB05444;Name=EEB05444-3;constitutive=1;ensembl_end_phase=2;ensembl_phase=2;exon_id=EEB05444-3;rank=3;extra_copy_number=0
Chr1	Liftoff	exon	3788641	3788746	.	-	.	Parent=transcript:EEB05444;Name=EEB05444-2;constitutive=1;ensembl_end_phase=2;ensembl_phase=1;exon_id=EEB05444-2;rank=2;extra_copy_number=0
Chr1	Liftoff	exon	3788804	3789062	.	-	.	Parent=transcript:EEB05444;Name=EEB05444-1;constitutive=1;ensembl_end_phase=1;ensembl_phase=0;exon_id=EEB05444-1;rank=1;extra_copy_number=0
Chr1	Liftoff	CDS	3788295	3788544	.	-	.	ID=CDS:EEB05444;Parent=transcript:EEB05444;protein_id=EEB05444;extra_copy_number=0
Chr1	Liftoff	CDS	3788641	3788746	.	-	.	ID=CDS:EEB05444;Parent=transcript:EEB05444;protein_id=EEB05444;extra_copy_number=0
Chr1	Liftoff	CDS	3788804	3788861	.	-	.	ID=CDS:EEB05444;Parent=transcript:EEB05444;protein_id=EEB05444;extra_copy_number=0
Chr1	Liftoff	five_prime_UTR	3788862	3789062	.	-	.	Parent=transcript:EEB05444;extra_copy_number=0
Chr1	Liftoff	three_prime_UTR	3787410	3788294	.	-	.	Parent=transcript:EEB05444;extra_copy_number=0
Chr1	Liftoff	gene	3789091	3790669	.	+	.	ID=gene:SJAG_00457;biotype=protein_coding;description=Gtr1/RagA G protein Gtr1;gene_id=SJAG_00457;logic_name=ena;coverage=0.962;sequence_ID=0.838;extra_copy_number=0;copy_num_ID=gene:SJAG_00457_0
Chr1	Liftoff	mRNA	3789091	3790669	.	+	.	ID=transcript:EEB05443;Parent=gene:SJAG_00457;Name=SJAG_00457-1;biotype=protein_coding;tag=Ensembl_canonical;transcript_id=EEB05443;extra_copy_number=0
Chr1	Liftoff	exon	3789091	3790669	.	+	.	Parent=transcript:EEB05443;Name=EEB05443-1;constitutive=1;ensembl_end_phase=2;ensembl_phase=0;exon_id=EEB05443-1;rank=1;extra_copy_number=0
Chr1	Liftoff	CDS	3789525	3790448	.	+	.	ID=CDS:EEB05443;Parent=transcript:EEB05443;protein_id=EEB05443;extra_copy_number=0
Chr1	Liftoff	five_prime_UTR	3789091	3789524	.	+	.	Parent=transcript:EEB05443;extra_copy_number=0
Chr1	Liftoff	three_prime_UTR	3790449	3790669	.	+	.	Parent=transcript:EEB05443;extra_copy_number=0
Chr1	Liftoff	gene	3790611	3792630	.	-	.	ID=gene:SJAG_00456;biotype=protein_coding;description=hypothetical protein;gene_id=SJAG_00456;logic_name=ena;coverage=0.988;sequence_ID=0.861;extra_copy_number=0;copy_num_ID=gene:SJAG_00456_0
Chr1	Liftoff	mRNA	3790611	3792630	.	-	.	ID=transcript:EEB05442;Parent=gene:SJAG_00456;Name=SJAG_00456-1;biotype=protein_coding;tag=Ensembl_canonical;transcript_id=EEB05442;extra_copy_number=0
Chr1	Liftoff	exon	3790611	3791942	.	-	.	Parent=transcript:EEB05442;Name=EEB05442-3;constitutive=1;ensembl_end_phase=1;ensembl_phase=1;exon_id=EEB05442-3;rank=3;extra_copy_number=0
Chr1	Liftoff	exon	3792136	3792165	.	-	.	Parent=transcript:EEB05442;Name=EEB05442-2;constitutive=1;ensembl_end_phase=1;ensembl_phase=1;exon_id=EEB05442-2;rank=2;extra_copy_number=0
Chr1	Liftoff	exon	3792214	3792630	.	-	.	Parent=transcript:EEB05442;Name=EEB05442-1;constitutive=1;ensembl_end_phase=1;ensembl_phase=0;exon_id=EEB05442-1;rank=1;extra_copy_number=0
Chr1	Liftoff	CDS	3790888	3791942	.	-	.	ID=CDS:EEB05442;Parent=transcript:EEB05442;protein_id=EEB05442;extra_copy_number=0
Chr1	Liftoff	CDS	3792136	3792165	.	-	.	ID=CDS:EEB05442;Parent=transcript:EEB05442;protein_id=EEB05442;extra_copy_number=0
Chr1	Liftoff	CDS	3792214	3792271	.	-	.	ID=CDS:EEB05442;Parent=transcript:EEB05442;protein_id=EEB05442;extra_copy_number=0
Chr1	Liftoff	five_prime_UTR	3792272	3792630	.	-	.	Parent=transcript:EEB05442;extra_copy_number=0
Chr1	Liftoff	three_prime_UTR	3790611	3790887	.	-	.	Parent=transcript:EEB05442;extra_copy_number=0
Chr1	Liftoff	gene	3792775	3794376	.	+	.	ID=gene:SJAG_00455;biotype=protein_coding;description=anamorsin family protein;gene_id=SJAG_00455;logic_name=ena;coverage=0.928;sequence_ID=0.786;extra_copy_number=0;copy_num_ID=gene:SJAG_00455_0
Chr1	Liftoff	mRNA	3792775	3794376	.	+	.	ID=transcript:EEB05441;Parent=gene:SJAG_00455;Name=SJAG_00455-1;biotype=protein_coding;tag=Ensembl_canonical;transcript_id=EEB05441;extra_copy_number=0
Chr1	Liftoff	exon	3792775	3794376	.	+	.	Parent=transcript:EEB05441;Name=EEB05441-1;constitutive=1;ensembl_end_phase=2;ensembl_phase=0;exon_id=EEB05441-1;rank=1;extra_copy_number=0
Chr1	Liftoff	CDS	3793062	3793991	.	+	.	ID=CDS:EEB05441;Parent=transcript:EEB05441;protein_id=EEB05441;extra_copy_number=0
Chr1	Liftoff	five_prime_UTR	3792775	3793061	.	+	.	Parent=transcript:EEB05441;extra_copy_number=0
Chr1	Liftoff	three_prime_UTR	3793992	3794376	.	+	.	Parent=transcript:EEB05441;extra_copy_number=0
Chr1	Liftoff	gene	3794479	3794779	.	-	.	ID=gene:SJAG_00454;biotype=protein_coding;description=hypothetical protein;gene_id=SJAG_00454;logic_name=ena;coverage=0.880;sequence_ID=0.783;extra_copy_number=0;copy_num_ID=gene:SJAG_00454_0
Chr1	Liftoff	mRNA	3794479	3794779	.	-	.	ID=transcript:EEB05440;Parent=gene:SJAG_00454;Name=SJAG_00454-1;biotype=protein_coding;tag=Ensembl_canonical;transcript_id=EEB05440;extra_copy_number=0
Chr1	Liftoff	exon	3794479	3794779	.	-	.	Parent=transcript:EEB05440;Name=EEB05440-1;constitutive=1;ensembl_end_phase=0;ensembl_phase=0;exon_id=EEB05440-1;rank=1;extra_copy_number=0
Chr1	Liftoff	CDS	3794479	3794779	.	-	.	ID=CDS:EEB05440;Parent=transcript:EEB05440;protein_id=EEB05440;extra_copy_number=0
Chr1	Liftoff	gene	3796805	3797949	.	+	.	ID=gene:SJAG_00452;biotype=protein_coding;description=ubiquitin;gene_id=SJAG_00452;logic_name=ena;coverage=0.996;sequence_ID=0.852;extra_copy_number=0;copy_num_ID=gene:SJAG_00452_0
Chr1	Liftoff	mRNA	3796805	3797949	.	+	.	ID=transcript:EEB05438;Parent=gene:SJAG_00452;Name=SJAG_00452-1;biotype=protein_coding;tag=Ensembl_canonical;transcript_id=EEB05438;extra_copy_number=0
Chr1	Liftoff	exon	3796805	3797949	.	+	.	Parent=transcript:EEB05438;Name=EEB05438-1;constitutive=1;ensembl_end_phase=0;ensembl_phase=0;exon_id=EEB05438-1;rank=1;extra_copy_number=0
Chr1	Liftoff	CDS	3796805	3797949	.	+	.	ID=CDS:EEB05438;Parent=transcript:EEB05438;protein_id=EEB05438;extra_copy_number=0
Chr1	Liftoff	gene	3798393	3800086	.	+	.	ID=gene:SJAG_00451;biotype=protein_coding;description=carboxypeptidase;gene_id=SJAG_00451;logic_name=ena;coverage=0.982;sequence_ID=0.876;extra_copy_number=0;copy_num_ID=gene:SJAG_00451_0
Chr1	Liftoff	mRNA	3798393	3800086	.	+	.	ID=transcript:EEB05437;Parent=gene:SJAG_00451;Name=SJAG_00451-1;biotype=protein_coding;tag=Ensembl_canonical;transcript_id=EEB05437;extra_copy_number=0
Chr1	Liftoff	exon	3798393	3799280	.	+	.	Parent=transcript:EEB05437;Name=EEB05437-1;constitutive=1;ensembl_end_phase=0;ensembl_phase=0;exon_id=EEB05437-1;rank=1;extra_copy_number=0
Chr1	Liftoff	exon	3799338	3799452	.	+	.	Parent=transcript:EEB05437;Name=EEB05437-2;constitutive=1;ensembl_end_phase=1;ensembl_phase=0;exon_id=EEB05437-2;rank=2;extra_copy_number=0
Chr1	Liftoff	exon	3799501	3799629	.	+	.	Parent=transcript:EEB05437;Name=EEB05437-3;constitutive=1;ensembl_end_phase=1;ensembl_phase=1;exon_id=EEB05437-3;rank=3;extra_copy_number=0
Chr1	Liftoff	exon	3799683	3799930	.	+	.	Parent=transcript:EEB05437;Name=EEB05437-4;constitutive=1;ensembl_end_phase=0;ensembl_phase=1;exon_id=EEB05437-4;rank=4;extra_copy_number=0
Chr1	Liftoff	exon	3799994	3800086	.	+	.	Parent=transcript:EEB05437;Name=EEB05437-5;constitutive=1;ensembl_end_phase=0;ensembl_phase=0;exon_id=EEB05437-5;rank=5;extra_copy_number=0
Chr1	Liftoff	CDS	3798393	3799280	.	+	.	ID=CDS:EEB05437;Parent=transcript:EEB05437;protein_id=EEB05437;extra_copy_number=0
Chr1	Liftoff	CDS	3799338	3799452	.	+	.	ID=CDS:EEB05437;Parent=transcript:EEB05437;protein_id=EEB05437;extra_copy_number=0
Chr1	Liftoff	CDS	3799501	3799629	.	+	.	ID=CDS:EEB05437;Parent=transcript:EEB05437;protein_id=EEB05437;extra_copy_number=0
Chr1	Liftoff	CDS	3799683	3799930	.	+	.	ID=CDS:EEB05437;Parent=transcript:EEB05437;protein_id=EEB05437;extra_copy_number=0
Chr1	Liftoff	CDS	3799994	3800086	.	+	.	ID=CDS:EEB05437;Parent=transcript:EEB05437;protein_id=EEB05437;extra_copy_number=0
Chr1	Liftoff	gene	3800875	3802063	.	+	.	ID=gene:SJAG_00450;biotype=protein_coding;description=hypothetical protein;gene_id=SJAG_00450;logic_name=ena;coverage=0.870;sequence_ID=0.782;extra_copy_number=0;copy_num_ID=gene:SJAG_00450_0
Chr1	Liftoff	mRNA	3800875	3802063	.	+	.	ID=transcript:EEB05436;Parent=gene:SJAG_00450;Name=SJAG_00450-1;biotype=protein_coding;tag=Ensembl_canonical;transcript_id=EEB05436;extra_copy_number=0
Chr1	Liftoff	exon	3800875	3800971	.	+	.	Parent=transcript:EEB05436;Name=EEB05436-1;constitutive=1;ensembl_end_phase=2;ensembl_phase=0;exon_id=EEB05436-1;rank=1;extra_copy_number=0
Chr1	Liftoff	exon	3801013	3801097	.	+	.	Parent=transcript:EEB05436;Name=EEB05436-2;constitutive=1;ensembl_end_phase=0;ensembl_phase=2;exon_id=EEB05436-2;rank=2;extra_copy_number=0
Chr1	Liftoff	exon	3801268	3801321	.	+	.	Parent=transcript:EEB05436;Name=EEB05436-3;constitutive=1;ensembl_end_phase=0;ensembl_phase=0;exon_id=EEB05436-3;rank=3;extra_copy_number=0
Chr1	Liftoff	exon	3801525	3802063	.	+	.	Parent=transcript:EEB05436;Name=EEB05436-4;constitutive=1;ensembl_end_phase=2;ensembl_phase=0;exon_id=EEB05436-4;rank=4;extra_copy_number=0
Chr1	Liftoff	CDS	3800892	3800971	.	+	.	ID=CDS:EEB05436;Parent=transcript:EEB05436;protein_id=EEB05436;extra_copy_number=0
Chr1	Liftoff	CDS	3801013	3801097	.	+	.	ID=CDS:EEB05436;Parent=transcript:EEB05436;protein_id=EEB05436;extra_copy_number=0
Chr1	Liftoff	CDS	3801268	3801321	.	+	.	ID=CDS:EEB05436;Parent=transcript:EEB05436;protein_id=EEB05436;extra_copy_number=0
Chr1	Liftoff	CDS	3801525	3801947	.	+	.	ID=CDS:EEB05436;Parent=transcript:EEB05436;protein_id=EEB05436;extra_copy_number=0
Chr1	Liftoff	five_prime_UTR	3800875	3800891	.	+	.	Parent=transcript:EEB05436;extra_copy_number=0
Chr1	Liftoff	three_prime_UTR	3801948	3802063	.	+	.	Parent=transcript:EEB05436;extra_copy_number=0
Chr1	Liftoff	gene	3802494	3802871	.	-	.	ID=gene:SJAG_00449;biotype=protein_coding;description=cytochrome C oxidase copper chaperone Cox17;gene_id=SJAG_00449;logic_name=ena;coverage=0.854;sequence_ID=0.774;extra_copy_number=0;copy_num_ID=gene:SJAG_00449_0
Chr1	Liftoff	mRNA	3802494	3802871	.	-	.	ID=transcript:EEB05435;Parent=gene:SJAG_00449;Name=SJAG_00449-1;biotype=protein_coding;tag=Ensembl_canonical;transcript_id=EEB05435;extra_copy_number=0
Chr1	Liftoff	exon	3802494	3802574	.	-	.	Parent=transcript:EEB05435;Name=EEB05435-3;constitutive=1;ensembl_end_phase=2;ensembl_phase=2;exon_id=EEB05435-3;rank=3;extra_copy_number=0
Chr1	Liftoff	exon	3802653	3802756	.	-	.	Parent=transcript:EEB05435;Name=EEB05435-2;constitutive=1;ensembl_end_phase=2;ensembl_phase=0;exon_id=EEB05435-2;rank=2;extra_copy_number=0
Chr1	Liftoff	exon	3802803	3802871	.	-	.	Parent=transcript:EEB05435;Name=EEB05435-1;constitutive=1;ensembl_end_phase=0;ensembl_phase=0;exon_id=EEB05435-1;rank=1;extra_copy_number=0
Chr1	Liftoff	CDS	3802544	3802574	.	-	.	ID=CDS:EEB05435;Parent=transcript:EEB05435;protein_id=EEB05435;extra_copy_number=0
Chr1	Liftoff	CDS	3802653	3802756	.	-	.	ID=CDS:EEB05435;Parent=transcript:EEB05435;protein_id=EEB05435;extra_copy_number=0
Chr1	Liftoff	CDS	3802803	3802871	.	-	.	ID=CDS:EEB05435;Parent=transcript:EEB05435;protein_id=EEB05435;extra_copy_number=0
Chr1	Liftoff	three_prime_UTR	3802494	3802543	.	-	.	Parent=transcript:EEB05435;extra_copy_number=0
Chr1	Liftoff	gene	3803085	3806977	.	+	.	ID=gene:SJAG_00448;biotype=protein_coding;description=RNA polymerase II transcription termination factor;gene_id=SJAG_00448;logic_name=ena;coverage=0.993;sequence_ID=0.904;extra_copy_number=0;copy_num_ID=gene:SJAG_00448_0
Chr1	Liftoff	mRNA	3803085	3806977	.	+	.	ID=transcript:EEB05434;Parent=gene:SJAG_00448;Name=SJAG_00448-1;biotype=protein_coding;tag=Ensembl_canonical;transcript_id=EEB05434;extra_copy_number=0
Chr1	Liftoff	exon	3803085	3803294	.	+	.	Parent=transcript:EEB05434;Name=EEB05434-1;constitutive=1;ensembl_end_phase=1;ensembl_phase=0;exon_id=EEB05434-1;rank=1;extra_copy_number=0
Chr1	Liftoff	exon	3803370	3803470	.	+	.	Parent=transcript:EEB05434;Name=EEB05434-2;constitutive=1;ensembl_end_phase=0;ensembl_phase=1;exon_id=EEB05434-2;rank=2;extra_copy_number=0
Chr1	Liftoff	exon	3803837	3806977	.	+	.	Parent=transcript:EEB05434;Name=EEB05434-3;constitutive=1;ensembl_end_phase=0;ensembl_phase=0;exon_id=EEB05434-3;rank=3;extra_copy_number=0
Chr1	Liftoff	CDS	3803147	3803294	.	+	.	ID=CDS:EEB05434;Parent=transcript:EEB05434;protein_id=EEB05434;extra_copy_number=0
Chr1	Liftoff	CDS	3803370	3803470	.	+	.	ID=CDS:EEB05434;Parent=transcript:EEB05434;protein_id=EEB05434;extra_copy_number=0
Chr1	Liftoff	CDS	3803837	3804614	.	+	.	ID=CDS:EEB05434;Parent=transcript:EEB05434;protein_id=EEB05434;extra_copy_number=0
Chr1	Liftoff	five_prime_UTR	3803085	3803146	.	+	.	Parent=transcript:EEB05434;extra_copy_number=0
Chr1	Liftoff	three_prime_UTR	3804615	3806977	.	+	.	Parent=transcript:EEB05434;extra_copy_number=0
Chr1	Liftoff	gene	3804601	3806835	.	-	.	ID=gene:SJAG_00447;biotype=protein_coding;description=chaperonin-containing T-complex theta subunit Cct8;gene_id=SJAG_00447;logic_name=ena;coverage=0.998;sequence_ID=0.929;extra_copy_number=0;copy_num_ID=gene:SJAG_00447_0
Chr1	Liftoff	mRNA	3804601	3806835	.	-	.	ID=transcript:EEB05433;Parent=gene:SJAG_00447;Name=SJAG_00447-1;biotype=protein_coding;tag=Ensembl_canonical;transcript_id=EEB05433;extra_copy_number=0
Chr1	Liftoff	exon	3804601	3805038	.	-	.	Parent=transcript:EEB05433;Name=EEB05433-5;constitutive=1;ensembl_end_phase=0;ensembl_phase=0;exon_id=EEB05433-5;rank=5;extra_copy_number=0
Chr1	Liftoff	exon	3805113	3806279	.	-	.	Parent=transcript:EEB05433;Name=EEB05433-4;constitutive=1;ensembl_end_phase=0;ensembl_phase=0;exon_id=EEB05433-4;rank=4;extra_copy_number=0
Chr1	Liftoff	exon	3806390	3806511	.	-	.	Parent=transcript:EEB05433;Name=EEB05433-3;constitutive=1;ensembl_end_phase=0;ensembl_phase=1;exon_id=EEB05433-3;rank=3;extra_copy_number=0
Chr1	Liftoff	exon	3806572	3806611	.	-	.	Parent=transcript:EEB05433;Name=EEB05433-2;constitutive=1;ensembl_end_phase=1;ensembl_phase=0;exon_id=EEB05433-2;rank=2;extra_copy_number=0
Chr1	Liftoff	exon	3806663	3806835	.	-	.	Parent=transcript:EEB05433;Name=EEB05433-1;constitutive=1;ensembl_end_phase=0;ensembl_phase=0;exon_id=EEB05433-1;rank=1;extra_copy_number=0
Chr1	Liftoff	CDS	3804850	3805038	.	-	.	ID=CDS:EEB05433;Parent=transcript:EEB05433;protein_id=EEB05433;extra_copy_number=0
Chr1	Liftoff	CDS	3805113	3806279	.	-	.	ID=CDS:EEB05433;Parent=transcript:EEB05433;protein_id=EEB05433;extra_copy_number=0
Chr1	Liftoff	CDS	3806390	3806511	.	-	.	ID=CDS:EEB05433;Parent=transcript:EEB05433;protein_id=EEB05433;extra_copy_number=0
Chr1	Liftoff	CDS	3806572	3806611	.	-	.	ID=CDS:EEB05433;Parent=transcript:EEB05433;protein_id=EEB05433;extra_copy_number=0
Chr1	Liftoff	CDS	3806663	3806785	.	-	.	ID=CDS:EEB05433;Parent=transcript:EEB05433;protein_id=EEB05433;extra_copy_number=0
Chr1	Liftoff	five_prime_UTR	3806786	3806835	.	-	.	Parent=transcript:EEB05433;extra_copy_number=0
Chr1	Liftoff	three_prime_UTR	3804601	3804849	.	-	.	Parent=transcript:EEB05433;extra_copy_number=0
Chr1	Liftoff	gene	3806985	3807988	.	-	.	ID=gene:SJAG_00446;biotype=protein_coding;description=complexed with Cdc5 protein Cwf15;gene_id=SJAG_00446;logic_name=ena;coverage=0.915;sequence_ID=0.807;extra_copy_number=0;copy_num_ID=gene:SJAG_00446_0
Chr1	Liftoff	mRNA	3806985	3807988	.	-	.	ID=transcript:EEB05432;Parent=gene:SJAG_00446;Name=SJAG_00446-1;biotype=protein_coding;tag=Ensembl_canonical;transcript_id=EEB05432;extra_copy_number=0
Chr1	Liftoff	exon	3806985	3807914	.	-	.	Parent=transcript:EEB05432;Name=EEB05432-2;constitutive=1;ensembl_end_phase=1;ensembl_phase=0;exon_id=EEB05432-2;rank=2;extra_copy_number=0
Chr1	Liftoff	exon	3807964	3807988	.	-	.	Parent=transcript:EEB05432;Name=EEB05432-1;constitutive=1;ensembl_end_phase=0;ensembl_phase=0;exon_id=EEB05432-1;rank=1;extra_copy_number=0
Chr1	Liftoff	CDS	3807168	3807914	.	-	.	ID=CDS:EEB05432;Parent=transcript:EEB05432;protein_id=EEB05432;extra_copy_number=0
Chr1	Liftoff	CDS	3807964	3807978	.	-	.	ID=CDS:EEB05432;Parent=transcript:EEB05432;protein_id=EEB05432;extra_copy_number=0
Chr1	Liftoff	five_prime_UTR	3807979	3807988	.	-	.	Parent=transcript:EEB05432;extra_copy_number=0
Chr1	Liftoff	three_prime_UTR	3806985	3807167	.	-	.	Parent=transcript:EEB05432;extra_copy_number=0
Chr1	Liftoff	gene	3808498	3811723	.	+	.	ID=gene:SJAG_00445;biotype=protein_coding;description=membrane transporter;gene_id=SJAG_00445;logic_name=ena;coverage=0.977;sequence_ID=0.835;extra_copy_number=0;copy_num_ID=gene:SJAG_00445_0
Chr1	Liftoff	mRNA	3808498	3811723	.	+	.	ID=transcript:EEB05431;Parent=gene:SJAG_00445;Name=SJAG_00445-1;biotype=protein_coding;tag=Ensembl_canonical;transcript_id=EEB05431;extra_copy_number=0
Chr1	Liftoff	exon	3808498	3811723	.	+	.	Parent=transcript:EEB05431;Name=EEB05431-1;constitutive=1;ensembl_end_phase=2;ensembl_phase=0;exon_id=EEB05431-1;rank=1;extra_copy_number=0
Chr1	Liftoff	CDS	3808875	3810317	.	+	.	ID=CDS:EEB05431;Parent=transcript:EEB05431;protein_id=EEB05431;extra_copy_number=0
Chr1	Liftoff	five_prime_UTR	3808498	3808874	.	+	.	Parent=transcript:EEB05431;extra_copy_number=0
Chr1	Liftoff	three_prime_UTR	3810318	3811723	.	+	.	Parent=transcript:EEB05431;extra_copy_number=0
Chr1	Liftoff	gene	3810354	3811805	.	-	.	ID=gene:SJAG_00444;biotype=protein_coding;description=dihydroorotase Ura2;gene_id=SJAG_00444;logic_name=ena;coverage=0.881;sequence_ID=0.753;extra_copy_number=0;copy_num_ID=gene:SJAG_00444_0
Chr1	Liftoff	mRNA	3810354	3811805	.	-	.	ID=transcript:EEB05430;Parent=gene:SJAG_00444;Name=SJAG_00444-1;biotype=protein_coding;tag=Ensembl_canonical;transcript_id=EEB05430;extra_copy_number=0
Chr1	Liftoff	exon	3810354	3811404	.	-	.	Parent=transcript:EEB05430;Name=EEB05430-2;constitutive=1;ensembl_end_phase=2;ensembl_phase=0;exon_id=EEB05430-2;rank=2;extra_copy_number=0
Chr1	Liftoff	exon	3811477	3811805	.	-	.	Parent=transcript:EEB05430;Name=EEB05430-1;constitutive=1;ensembl_end_phase=0;ensembl_phase=0;exon_id=EEB05430-1;rank=1;extra_copy_number=0
Chr1	Liftoff	CDS	3810508	3811404	.	-	.	ID=CDS:EEB05430;Parent=transcript:EEB05430;protein_id=EEB05430;extra_copy_number=0
Chr1	Liftoff	CDS	3811477	3811597	.	-	.	ID=CDS:EEB05430;Parent=transcript:EEB05430;protein_id=EEB05430;extra_copy_number=0
Chr1	Liftoff	five_prime_UTR	3811598	3811805	.	-	.	Parent=transcript:EEB05430;extra_copy_number=0
Chr1	Liftoff	three_prime_UTR	3810354	3810507	.	-	.	Parent=transcript:EEB05430;extra_copy_number=0
Chr1	Liftoff	gene	3811975	3815281	.	+	.	ID=gene:SJAG_00443;biotype=protein_coding;description=cytoplasmic valine-tRNA ligase Vrs1/Vas1;gene_id=SJAG_00443;logic_name=ena;coverage=0.997;sequence_ID=0.927;extra_copy_number=0;copy_num_ID=gene:SJAG_00443_0
Chr1	Liftoff	mRNA	3811975	3815281	.	+	.	ID=transcript:EEB05429;Parent=gene:SJAG_00443;Name=SJAG_00443-1;biotype=protein_coding;tag=Ensembl_canonical;transcript_id=EEB05429;extra_copy_number=0
Chr1	Liftoff	exon	3811975	3812069	.	+	.	Parent=transcript:EEB05429;Name=EEB05429-1;constitutive=1;ensembl_end_phase=0;ensembl_phase=0;exon_id=EEB05429-1;rank=1;extra_copy_number=0
Chr1	Liftoff	exon	3812125	3812179	.	+	.	Parent=transcript:EEB05429;Name=EEB05429-2;constitutive=1;ensembl_end_phase=1;ensembl_phase=0;exon_id=EEB05429-2;rank=2;extra_copy_number=0
Chr1	Liftoff	exon	3812242	3812315	.	+	.	Parent=transcript:EEB05429;Name=EEB05429-3;constitutive=1;ensembl_end_phase=0;ensembl_phase=1;exon_id=EEB05429-3;rank=3;extra_copy_number=0
Chr1	Liftoff	exon	3812399	3815281	.	+	.	Parent=transcript:EEB05429;Name=EEB05429-4;constitutive=1;ensembl_end_phase=1;ensembl_phase=0;exon_id=EEB05429-4;rank=4;extra_copy_number=0
Chr1	Liftoff	CDS	3812028	3812069	.	+	.	ID=CDS:EEB05429;Parent=transcript:EEB05429;protein_id=EEB05429;extra_copy_number=0
Chr1	Liftoff	CDS	3812125	3812179	.	+	.	ID=CDS:EEB05429;Parent=transcript:EEB05429;protein_id=EEB05429;extra_copy_number=0
Chr1	Liftoff	CDS	3812242	3812315	.	+	.	ID=CDS:EEB05429;Parent=transcript:EEB05429;protein_id=EEB05429;extra_copy_number=0
Chr1	Liftoff	CDS	3812399	3815176	.	+	.	ID=CDS:EEB05429;Parent=transcript:EEB05429;protein_id=EEB05429;extra_copy_number=0
Chr1	Liftoff	five_prime_UTR	3811975	3812027	.	+	.	Parent=transcript:EEB05429;extra_copy_number=0
Chr1	Liftoff	three_prime_UTR	3815177	3815281	.	+	.	Parent=transcript:EEB05429;extra_copy_number=0
Chr1	Liftoff	gene	3815405	3818304	.	-	.	ID=gene:SJAG_00442;biotype=protein_coding;description=chitin synthase Chs2;gene_id=SJAG_00442;logic_name=ena;coverage=0.964;sequence_ID=0.856;extra_copy_number=0;copy_num_ID=gene:SJAG_00442_0
Chr1	Liftoff	mRNA	3815405	3818304	.	-	.	ID=transcript:EEB05428;Parent=gene:SJAG_00442;Name=SJAG_00442-1;biotype=protein_coding;tag=Ensembl_canonical;transcript_id=EEB05428;extra_copy_number=0
Chr1	Liftoff	exon	3815405	3816220	.	-	.	Parent=transcript:EEB05428;Name=EEB05428-2;constitutive=1;ensembl_end_phase=1;ensembl_phase=2;exon_id=EEB05428-2;rank=2;extra_copy_number=0
Chr1	Liftoff	exon	3816260	3818304	.	-	.	Parent=transcript:EEB05428;Name=EEB05428-1;constitutive=1;ensembl_end_phase=2;ensembl_phase=0;exon_id=EEB05428-1;rank=1;extra_copy_number=0
Chr1	Liftoff	CDS	3815449	3816220	.	-	.	ID=CDS:EEB05428;Parent=transcript:EEB05428;protein_id=EEB05428;extra_copy_number=0
Chr1	Liftoff	CDS	3816260	3818169	.	-	.	ID=CDS:EEB05428;Parent=transcript:EEB05428;protein_id=EEB05428;extra_copy_number=0
Chr1	Liftoff	five_prime_UTR	3818170	3818304	.	-	.	Parent=transcript:EEB05428;extra_copy_number=0
Chr1	Liftoff	three_prime_UTR	3815405	3815448	.	-	.	Parent=transcript:EEB05428;extra_copy_number=0
Chr1	Liftoff	gene	3818789	3822538	.	+	.	ID=gene:SJAG_00441;biotype=protein_coding;description=SIN3 family co-repressor Pst3;gene_id=SJAG_00441;logic_name=ena;coverage=0.998;sequence_ID=0.901;extra_copy_number=0;copy_num_ID=gene:SJAG_00441_0
Chr1	Liftoff	mRNA	3818789	3822538	.	+	.	ID=transcript:EEB05427;Parent=gene:SJAG_00441;Name=SJAG_00441-1;biotype=protein_coding;tag=Ensembl_canonical;transcript_id=EEB05427;extra_copy_number=0
Chr1	Liftoff	exon	3818789	3818999	.	+	.	Parent=transcript:EEB05427;Name=EEB05427-1;constitutive=1;ensembl_end_phase=1;ensembl_phase=0;exon_id=EEB05427-1;rank=1;extra_copy_number=0
Chr1	Liftoff	exon	3819042	3819390	.	+	.	Parent=transcript:EEB05427;Name=EEB05427-2;constitutive=1;ensembl_end_phase=2;ensembl_phase=1;exon_id=EEB05427-2;rank=2;extra_copy_number=0
Chr1	Liftoff	exon	3819430	3822538	.	+	.	Parent=transcript:EEB05427;Name=EEB05427-3;constitutive=1;ensembl_end_phase=1;ensembl_phase=2;exon_id=EEB05427-3;rank=3;extra_copy_number=0
Chr1	Liftoff	CDS	3818966	3818999	.	+	.	ID=CDS:EEB05427;Parent=transcript:EEB05427;protein_id=EEB05427;extra_copy_number=0
Chr1	Liftoff	CDS	3819042	3819390	.	+	.	ID=CDS:EEB05427;Parent=transcript:EEB05427;protein_id=EEB05427;extra_copy_number=0
Chr1	Liftoff	CDS	3819430	3822460	.	+	.	ID=CDS:EEB05427;Parent=transcript:EEB05427;protein_id=EEB05427;extra_copy_number=0
Chr1	Liftoff	five_prime_UTR	3818789	3818965	.	+	.	Parent=transcript:EEB05427;extra_copy_number=0
Chr1	Liftoff	three_prime_UTR	3822461	3822538	.	+	.	Parent=transcript:EEB05427;extra_copy_number=0
Chr1	Liftoff	gene	3822555	3824227	.	-	.	ID=gene:SJAG_00440;biotype=protein_coding;description=RSC complex subunit Rsc4;gene_id=SJAG_00440;logic_name=ena;coverage=1.0;sequence_ID=0.895;extra_copy_number=0;copy_num_ID=gene:SJAG_00440_0
Chr1	Liftoff	mRNA	3822555	3824227	.	-	.	ID=transcript:EEB05426;Parent=gene:SJAG_00440;Name=SJAG_00440-1;biotype=protein_coding;tag=Ensembl_canonical;transcript_id=EEB05426;extra_copy_number=0
Chr1	Liftoff	exon	3822555	3823980	.	-	.	Parent=transcript:EEB05426;Name=EEB05426-2;constitutive=1;ensembl_end_phase=0;ensembl_phase=2;exon_id=EEB05426-2;rank=2;extra_copy_number=0
Chr1	Liftoff	exon	3824151	3824227	.	-	.	Parent=transcript:EEB05426;Name=EEB05426-1;constitutive=1;ensembl_end_phase=2;ensembl_phase=0;exon_id=EEB05426-1;rank=1;extra_copy_number=0
Chr1	Liftoff	CDS	3822555	3823980	.	-	.	ID=CDS:EEB05426;Parent=transcript:EEB05426;protein_id=EEB05426;extra_copy_number=0
Chr1	Liftoff	CDS	3824151	3824227	.	-	.	ID=CDS:EEB05426;Parent=transcript:EEB05426;protein_id=EEB05426;extra_copy_number=0
Chr1	Liftoff	gene	3824498	3825343	.	+	.	ID=gene:SJAG_00439;biotype=protein_coding;description=cyclin-dependent protein kinase regulatory subunit Suc1;gene_id=SJAG_00439;logic_name=ena;coverage=0.992;sequence_ID=0.961;extra_copy_number=0;copy_num_ID=gene:SJAG_00439_0
Chr1	Liftoff	mRNA	3824498	3825343	.	+	.	ID=transcript:EEB05425;Parent=gene:SJAG_00439;Name=SJAG_00439-1;biotype=protein_coding;tag=Ensembl_canonical;transcript_id=EEB05425;extra_copy_number=0
Chr1	Liftoff	exon	3824498	3824715	.	+	.	Parent=transcript:EEB05425;Name=EEB05425-1;constitutive=1;ensembl_end_phase=2;ensembl_phase=0;exon_id=EEB05425-1;rank=1;extra_copy_number=0
Chr1	Liftoff	exon	3824759	3824903	.	+	.	Parent=transcript:EEB05425;Name=EEB05425-2;constitutive=1;ensembl_end_phase=0;ensembl_phase=2;exon_id=EEB05425-2;rank=2;extra_copy_number=0
Chr1	Liftoff	exon	3825043	3825343	.	+	.	Parent=transcript:EEB05425;Name=EEB05425-3;constitutive=1;ensembl_end_phase=2;ensembl_phase=0;exon_id=EEB05425-3;rank=3;extra_copy_number=0
Chr1	Liftoff	CDS	3824627	3824715	.	+	.	ID=CDS:EEB05425;Parent=transcript:EEB05425;protein_id=EEB05425;extra_copy_number=0
Chr1	Liftoff	CDS	3824759	3824903	.	+	.	ID=CDS:EEB05425;Parent=transcript:EEB05425;protein_id=EEB05425;extra_copy_number=0
Chr1	Liftoff	CDS	3825043	3825144	.	+	.	ID=CDS:EEB05425;Parent=transcript:EEB05425;protein_id=EEB05425;extra_copy_number=0
Chr1	Liftoff	five_prime_UTR	3824498	3824626	.	+	.	Parent=transcript:EEB05425;extra_copy_number=0
Chr1	Liftoff	three_prime_UTR	3825145	3825343	.	+	.	Parent=transcript:EEB05425;extra_copy_number=0
Chr1	Liftoff	gene	3825218	3826601	.	-	.	ID=gene:SJAG_00438;biotype=protein_coding;description=F1-ATPase gamma subunit;gene_id=SJAG_00438;logic_name=ena;coverage=0.995;sequence_ID=0.877;extra_copy_number=0;copy_num_ID=gene:SJAG_00438_0
Chr1	Liftoff	mRNA	3825218	3826601	.	-	.	ID=transcript:EEB05424;Parent=gene:SJAG_00438;Name=SJAG_00438-1;biotype=protein_coding;tag=Ensembl_canonical;transcript_id=EEB05424;extra_copy_number=0
Chr1	Liftoff	exon	3825218	3826310	.	-	.	Parent=transcript:EEB05424;Name=EEB05424-2;constitutive=1;ensembl_end_phase=0;ensembl_phase=2;exon_id=EEB05424-2;rank=2;extra_copy_number=0
Chr1	Liftoff	exon	3826384	3826601	.	-	.	Parent=transcript:EEB05424;Name=EEB05424-1;constitutive=1;ensembl_end_phase=2;ensembl_phase=0;exon_id=EEB05424-1;rank=1;extra_copy_number=0
Chr1	Liftoff	CDS	3825437	3826310	.	-	.	ID=CDS:EEB05424;Parent=transcript:EEB05424;protein_id=EEB05424;extra_copy_number=0
Chr1	Liftoff	CDS	3826384	3826490	.	-	.	ID=CDS:EEB05424;Parent=transcript:EEB05424;protein_id=EEB05424;extra_copy_number=0
Chr1	Liftoff	five_prime_UTR	3826491	3826601	.	-	.	Parent=transcript:EEB05424;extra_copy_number=0
Chr1	Liftoff	three_prime_UTR	3825218	3825436	.	-	.	Parent=transcript:EEB05424;extra_copy_number=0
Chr1	Liftoff	gene	3826614	3829196	.	+	.	ID=gene:SJAG_00437;biotype=protein_coding;description=hypothetical protein;gene_id=SJAG_00437;logic_name=ena;coverage=0.973;sequence_ID=0.824;extra_copy_number=0;copy_num_ID=gene:SJAG_00437_0
Chr1	Liftoff	mRNA	3826614	3829196	.	+	.	ID=transcript:EEB05423;Parent=gene:SJAG_00437;Name=SJAG_00437-1;biotype=protein_coding;tag=Ensembl_canonical;transcript_id=EEB05423;extra_copy_number=0
Chr1	Liftoff	exon	3826614	3827405	.	+	.	Parent=transcript:EEB05423;Name=EEB05423-1;constitutive=1;ensembl_end_phase=0;ensembl_phase=0;exon_id=EEB05423-1;rank=1;extra_copy_number=0
Chr1	Liftoff	exon	3827449	3828445	.	+	.	Parent=transcript:EEB05423;Name=EEB05423-2;constitutive=1;ensembl_end_phase=1;ensembl_phase=0;exon_id=EEB05423-2;rank=2;extra_copy_number=0
Chr1	Liftoff	exon	3828493	3829196	.	+	.	Parent=transcript:EEB05423;Name=EEB05423-3;constitutive=1;ensembl_end_phase=0;ensembl_phase=1;exon_id=EEB05423-3;rank=3;extra_copy_number=0
Chr1	Liftoff	CDS	3827271	3827405	.	+	.	ID=CDS:EEB05423;Parent=transcript:EEB05423;protein_id=EEB05423;extra_copy_number=0
Chr1	Liftoff	CDS	3827449	3828445	.	+	.	ID=CDS:EEB05423;Parent=transcript:EEB05423;protein_id=EEB05423;extra_copy_number=0
Chr1	Liftoff	CDS	3828493	3828965	.	+	.	ID=CDS:EEB05423;Parent=transcript:EEB05423;protein_id=EEB05423;extra_copy_number=0
Chr1	Liftoff	five_prime_UTR	3826614	3827270	.	+	.	Parent=transcript:EEB05423;extra_copy_number=0
Chr1	Liftoff	three_prime_UTR	3828966	3829196	.	+	.	Parent=transcript:EEB05423;extra_copy_number=0
Chr1	Liftoff	gene	3829051	3831196	.	-	.	ID=gene:SJAG_00436;biotype=protein_coding;description=DNAJ domain-containing protein Mas5;gene_id=SJAG_00436;logic_name=ena;coverage=0.988;sequence_ID=0.913;extra_copy_number=0;copy_num_ID=gene:SJAG_00436_0
Chr1	Liftoff	mRNA	3829051	3831196	.	-	.	ID=transcript:EEB05422;Parent=gene:SJAG_00436;Name=SJAG_00436-1;biotype=protein_coding;tag=Ensembl_canonical;transcript_id=EEB05422;extra_copy_number=0
Chr1	Liftoff	exon	3829051	3831196	.	-	.	Parent=transcript:EEB05422;Name=EEB05422-1;constitutive=1;ensembl_end_phase=1;ensembl_phase=0;exon_id=EEB05422-1;rank=1;extra_copy_number=0
Chr1	Liftoff	CDS	3829565	3830779	.	-	.	ID=CDS:EEB05422;Parent=transcript:EEB05422;protein_id=EEB05422;extra_copy_number=0
Chr1	Liftoff	five_prime_UTR	3830780	3831196	.	-	.	Parent=transcript:EEB05422;extra_copy_number=0
Chr1	Liftoff	three_prime_UTR	3829051	3829564	.	-	.	Parent=transcript:EEB05422;extra_copy_number=0
Chr1	Liftoff	gene	3831744	3833087	.	+	.	ID=gene:SJAG_00435;biotype=protein_coding;description=mRNA processing protein;gene_id=SJAG_00435;logic_name=ena;coverage=1.0;sequence_ID=0.867;extra_copy_number=0;copy_num_ID=gene:SJAG_00435_0
Chr1	Liftoff	mRNA	3831744	3833087	.	+	.	ID=transcript:EEB05421;Parent=gene:SJAG_00435;Name=SJAG_00435-1;biotype=protein_coding;tag=Ensembl_canonical;transcript_id=EEB05421;extra_copy_number=0
Chr1	Liftoff	exon	3831744	3832170	.	+	.	Parent=transcript:EEB05421;Name=EEB05421-1;constitutive=1;ensembl_end_phase=1;ensembl_phase=0;exon_id=EEB05421-1;rank=1;extra_copy_number=0
Chr1	Liftoff	exon	3832504	3833087	.	+	.	Parent=transcript:EEB05421;Name=EEB05421-2;constitutive=1;ensembl_end_phase=0;ensembl_phase=1;exon_id=EEB05421-2;rank=2;extra_copy_number=0
Chr1	Liftoff	CDS	3831744	3832170	.	+	.	ID=CDS:EEB05421;Parent=transcript:EEB05421;protein_id=EEB05421;extra_copy_number=0
Chr1	Liftoff	CDS	3832504	3833087	.	+	.	ID=CDS:EEB05421;Parent=transcript:EEB05421;protein_id=EEB05421;extra_copy_number=0
Chr1	Liftoff	gene	3832020	3834276	.	-	.	ID=gene:SJAG_00434;biotype=protein_coding;description=NST UDP-N-acetylglucosamine transporter;gene_id=SJAG_00434;logic_name=ena;coverage=0.996;sequence_ID=0.851;extra_copy_number=0;copy_num_ID=gene:SJAG_00434_0
Chr1	Liftoff	mRNA	3832020	3834276	.	-	.	ID=transcript:EEB05420;Parent=gene:SJAG_00434;Name=SJAG_00434-1;biotype=protein_coding;tag=Ensembl_canonical;transcript_id=EEB05420;extra_copy_number=0
Chr1	Liftoff	exon	3832020	3834276	.	-	.	Parent=transcript:EEB05420;Name=EEB05420-1;constitutive=1;ensembl_end_phase=1;ensembl_phase=0;exon_id=EEB05420-1;rank=1;extra_copy_number=0
Chr1	Liftoff	CDS	3833121	3834071	.	-	.	ID=CDS:EEB05420;Parent=transcript:EEB05420;protein_id=EEB05420;extra_copy_number=0
Chr1	Liftoff	five_prime_UTR	3834072	3834276	.	-	.	Parent=transcript:EEB05420;extra_copy_number=0
Chr1	Liftoff	three_prime_UTR	3832020	3833120	.	-	.	Parent=transcript:EEB05420;extra_copy_number=0
Chr1	Liftoff	gene	3834482	3835300	.	+	.	ID=gene:SJAG_00433;biotype=protein_coding;description=hypothetical protein;gene_id=SJAG_00433;logic_name=ena;coverage=0.998;sequence_ID=0.870;extra_copy_number=0;copy_num_ID=gene:SJAG_00433_0
Chr1	Liftoff	mRNA	3834482	3835300	.	+	.	ID=transcript:EEB05419;Parent=gene:SJAG_00433;Name=SJAG_00433-1;biotype=protein_coding;tag=Ensembl_canonical;transcript_id=EEB05419;extra_copy_number=0
Chr1	Liftoff	exon	3834482	3835300	.	+	.	Parent=transcript:EEB05419;Name=EEB05419-1;constitutive=1;ensembl_end_phase=0;ensembl_phase=0;exon_id=EEB05419-1;rank=1;extra_copy_number=0
Chr1	Liftoff	CDS	3834482	3835300	.	+	.	ID=CDS:EEB05419;Parent=transcript:EEB05419;protein_id=EEB05419;extra_copy_number=0
Chr1	Liftoff	gene	3835450	3837225	.	-	.	ID=gene:SJAG_00432;biotype=protein_coding;description=threonine synthase;gene_id=SJAG_00432;logic_name=ena;coverage=0.993;sequence_ID=0.912;extra_copy_number=0;copy_num_ID=gene:SJAG_00432_0
Chr1	Liftoff	mRNA	3835450	3837225	.	-	.	ID=transcript:EEB05418;Parent=gene:SJAG_00432;Name=SJAG_00432-1;biotype=protein_coding;tag=Ensembl_canonical;transcript_id=EEB05418;extra_copy_number=0
Chr1	Liftoff	exon	3835450	3837024	.	-	.	Parent=transcript:EEB05418;Name=EEB05418-2;constitutive=1;ensembl_end_phase=2;ensembl_phase=0;exon_id=EEB05418-2;rank=2;extra_copy_number=0
Chr1	Liftoff	exon	3837105	3837225	.	-	.	Parent=transcript:EEB05418;Name=EEB05418-1;constitutive=1;ensembl_end_phase=0;ensembl_phase=0;exon_id=EEB05418-1;rank=1;extra_copy_number=0
Chr1	Liftoff	CDS	3835540	3837024	.	-	.	ID=CDS:EEB05418;Parent=transcript:EEB05418;protein_id=EEB05418;extra_copy_number=0
Chr1	Liftoff	CDS	3837105	3837173	.	-	.	ID=CDS:EEB05418;Parent=transcript:EEB05418;protein_id=EEB05418;extra_copy_number=0
Chr1	Liftoff	five_prime_UTR	3837174	3837225	.	-	.	Parent=transcript:EEB05418;extra_copy_number=0
Chr1	Liftoff	three_prime_UTR	3835450	3835539	.	-	.	Parent=transcript:EEB05418;extra_copy_number=0
Chr1	Liftoff	gene	3838021	3838900	.	-	.	ID=gene:SJAG_00430;biotype=protein_coding;description=GTPase Ypt2;gene_id=SJAG_00430;logic_name=ena;coverage=1.0;sequence_ID=0.945;extra_copy_number=0;copy_num_ID=gene:SJAG_00430_0
Chr1	Liftoff	mRNA	3838021	3838900	.	-	.	ID=transcript:EEB05417;Parent=gene:SJAG_00430;Name=SJAG_00430-1;biotype=protein_coding;tag=Ensembl_canonical;transcript_id=EEB05417;extra_copy_number=0
Chr1	Liftoff	exon	3838021	3838233	.	-	.	Parent=transcript:EEB05417;Name=EEB05417-4;constitutive=1;ensembl_end_phase=0;ensembl_phase=0;exon_id=EEB05417-4;rank=4;extra_copy_number=0
Chr1	Liftoff	exon	3838277	3838371	.	-	.	Parent=transcript:EEB05417;Name=EEB05417-3;constitutive=1;ensembl_end_phase=0;ensembl_phase=1;exon_id=EEB05417-3;rank=3;extra_copy_number=0
Chr1	Liftoff	exon	3838508	3838573	.	-	.	Parent=transcript:EEB05417;Name=EEB05417-2;constitutive=1;ensembl_end_phase=1;ensembl_phase=1;exon_id=EEB05417-2;rank=2;extra_copy_number=0
Chr1	Liftoff	exon	3838672	3838900	.	-	.	Parent=transcript:EEB05417;Name=EEB05417-1;constitutive=1;ensembl_end_phase=1;ensembl_phase=0;exon_id=EEB05417-1;rank=1;extra_copy_number=0
Chr1	Liftoff	CDS	3838021	3838233	.	-	.	ID=CDS:EEB05417;Parent=transcript:EEB05417;protein_id=EEB05417;extra_copy_number=0
Chr1	Liftoff	CDS	3838277	3838371	.	-	.	ID=CDS:EEB05417;Parent=transcript:EEB05417;protein_id=EEB05417;extra_copy_number=0
Chr1	Liftoff	CDS	3838508	3838573	.	-	.	ID=CDS:EEB05417;Parent=transcript:EEB05417;protein_id=EEB05417;extra_copy_number=0
Chr1	Liftoff	CDS	3838672	3838900	.	-	.	ID=CDS:EEB05417;Parent=transcript:EEB05417;protein_id=EEB05417;extra_copy_number=0
Chr1	Liftoff	gene	3839734	3841621	.	+	.	ID=gene:SJAG_00429;biotype=protein_coding;description=hypothetical protein;gene_id=SJAG_00429;logic_name=ena;coverage=0.998;sequence_ID=0.885;extra_copy_number=0;copy_num_ID=gene:SJAG_00429_0
Chr1	Liftoff	mRNA	3839734	3841621	.	+	.	ID=transcript:EEB05416;Parent=gene:SJAG_00429;Name=SJAG_00429-1;biotype=protein_coding;tag=Ensembl_canonical;transcript_id=EEB05416;extra_copy_number=0
Chr1	Liftoff	exon	3839734	3841122	.	+	.	Parent=transcript:EEB05416;Name=EEB05416-1;constitutive=1;ensembl_end_phase=0;ensembl_phase=0;exon_id=EEB05416-1;rank=1;extra_copy_number=0
Chr1	Liftoff	exon	3841190	3841621	.	+	.	Parent=transcript:EEB05416;Name=EEB05416-2;constitutive=1;ensembl_end_phase=0;ensembl_phase=0;exon_id=EEB05416-2;rank=2;extra_copy_number=0
Chr1	Liftoff	CDS	3839734	3841122	.	+	.	ID=CDS:EEB05416;Parent=transcript:EEB05416;protein_id=EEB05416;extra_copy_number=0
Chr1	Liftoff	CDS	3841190	3841621	.	+	.	ID=CDS:EEB05416;Parent=transcript:EEB05416;protein_id=EEB05416;extra_copy_number=0
Chr1	Liftoff	gene	3841801	3843564	.	+	.	ID=gene:SJAG_00428;biotype=protein_coding;description=hypothetical protein;gene_id=SJAG_00428;logic_name=ena;coverage=0.997;sequence_ID=0.868;extra_copy_number=0;copy_num_ID=gene:SJAG_00428_0
Chr1	Liftoff	mRNA	3841801	3843564	.	+	.	ID=transcript:EEB05415;Parent=gene:SJAG_00428;Name=SJAG_00428-1;biotype=protein_coding;tag=Ensembl_canonical;transcript_id=EEB05415;extra_copy_number=0
Chr1	Liftoff	exon	3841801	3843564	.	+	.	Parent=transcript:EEB05415;Name=EEB05415-1;constitutive=1;ensembl_end_phase=0;ensembl_phase=0;exon_id=EEB05415-1;rank=1;extra_copy_number=0
Chr1	Liftoff	CDS	3841801	3843564	.	+	.	ID=CDS:EEB05415;Parent=transcript:EEB05415;protein_id=EEB05415;extra_copy_number=0
Chr1	Liftoff	gene	3843746	3847270	.	+	.	ID=gene:SJAG_00427;biotype=protein_coding;description=fumble family pantothenate kinase;gene_id=SJAG_00427;logic_name=ena;coverage=0.994;sequence_ID=0.887;extra_copy_number=0;copy_num_ID=gene:SJAG_00427_0
Chr1	Liftoff	mRNA	3843746	3847270	.	+	.	ID=transcript:EEB05414;Parent=gene:SJAG_00427;Name=SJAG_00427-1;biotype=protein_coding;tag=Ensembl_canonical;transcript_id=EEB05414;extra_copy_number=0
Chr1	Liftoff	exon	3843746	3843985	.	+	.	Parent=transcript:EEB05414;Name=EEB05414-1;constitutive=1;ensembl_end_phase=1;ensembl_phase=0;exon_id=EEB05414-1;rank=1;extra_copy_number=0
Chr1	Liftoff	exon	3844144	3844232	.	+	.	Parent=transcript:EEB05414;Name=EEB05414-2;constitutive=1;ensembl_end_phase=0;ensembl_phase=1;exon_id=EEB05414-2;rank=2;extra_copy_number=0
Chr1	Liftoff	exon	3844292	3847270	.	+	.	Parent=transcript:EEB05414;Name=EEB05414-3;constitutive=1;ensembl_end_phase=1;ensembl_phase=0;exon_id=EEB05414-3;rank=3;extra_copy_number=0
Chr1	Liftoff	CDS	3843844	3843985	.	+	.	ID=CDS:EEB05414;Parent=transcript:EEB05414;protein_id=EEB05414;extra_copy_number=0
Chr1	Liftoff	CDS	3844144	3844232	.	+	.	ID=CDS:EEB05414;Parent=transcript:EEB05414;protein_id=EEB05414;extra_copy_number=0
Chr1	Liftoff	CDS	3844292	3845347	.	+	.	ID=CDS:EEB05414;Parent=transcript:EEB05414;protein_id=EEB05414;extra_copy_number=0
Chr1	Liftoff	five_prime_UTR	3843746	3843843	.	+	.	Parent=transcript:EEB05414;extra_copy_number=0
Chr1	Liftoff	three_prime_UTR	3845348	3847270	.	+	.	Parent=transcript:EEB05414;extra_copy_number=0
Chr1	Liftoff	gene	3843812	3848945	.	-	.	ID=gene:SJAG_00426;biotype=protein_coding;description=phosphatidate cytidylyltransferase;gene_id=SJAG_00426;logic_name=ena;coverage=0.985;sequence_ID=0.855;extra_copy_number=0;copy_num_ID=gene:SJAG_00426_0
Chr1	Liftoff	mRNA	3843812	3848945	.	-	.	ID=transcript:EEB05413;Parent=gene:SJAG_00426;Name=SJAG_00426-1;biotype=protein_coding;tag=Ensembl_canonical;transcript_id=EEB05413;extra_copy_number=0
Chr1	Liftoff	exon	3843812	3847127	.	-	.	Parent=transcript:EEB05413;Name=EEB05413-3;constitutive=1;ensembl_end_phase=1;ensembl_phase=1;exon_id=EEB05413-3;rank=3;extra_copy_number=0
Chr1	Liftoff	exon	3847175	3847314	.	-	.	Parent=transcript:EEB05413;Name=EEB05413-2;constitutive=1;ensembl_end_phase=1;ensembl_phase=2;exon_id=EEB05413-2;rank=2;extra_copy_number=0
Chr1	Liftoff	exon	3847416	3848945	.	-	.	Parent=transcript:EEB05413;Name=EEB05413-1;constitutive=1;ensembl_end_phase=2;ensembl_phase=0;exon_id=EEB05413-1;rank=1;extra_copy_number=0
Chr1	Liftoff	CDS	3846298	3847127	.	-	.	ID=CDS:EEB05413;Parent=transcript:EEB05413;protein_id=EEB05413;extra_copy_number=0
Chr1	Liftoff	CDS	3847175	3847314	.	-	.	ID=CDS:EEB05413;Parent=transcript:EEB05413;protein_id=EEB05413;extra_copy_number=0
Chr1	Liftoff	CDS	3847416	3847768	.	-	.	ID=CDS:EEB05413;Parent=transcript:EEB05413;protein_id=EEB05413;extra_copy_number=0
Chr1	Liftoff	five_prime_UTR	3847769	3848945	.	-	.	Parent=transcript:EEB05413;extra_copy_number=0
Chr1	Liftoff	three_prime_UTR	3843812	3846297	.	-	.	Parent=transcript:EEB05413;extra_copy_number=0
Chr1	Liftoff	gene	3849044	3850759	.	+	.	ID=gene:SJAG_00425;biotype=protein_coding;description=mRNA export factor Srp2;gene_id=SJAG_00425;logic_name=ena;coverage=0.997;sequence_ID=0.952;extra_copy_number=0;copy_num_ID=gene:SJAG_00425_0
Chr1	Liftoff	mRNA	3849044	3850759	.	+	.	ID=transcript:EEB05412;Parent=gene:SJAG_00425;Name=SJAG_00425-1;biotype=protein_coding;tag=Ensembl_canonical;transcript_id=EEB05412;extra_copy_number=0
Chr1	Liftoff	exon	3849044	3849086	.	+	.	Parent=transcript:EEB05412;Name=EEB05412-1;constitutive=1;ensembl_end_phase=1;ensembl_phase=0;exon_id=EEB05412-1;rank=1;extra_copy_number=0
Chr1	Liftoff	exon	3849130	3849215	.	+	.	Parent=transcript:EEB05412;Name=EEB05412-2;constitutive=1;ensembl_end_phase=0;ensembl_phase=1;exon_id=EEB05412-2;rank=2;extra_copy_number=0
Chr1	Liftoff	exon	3849268	3849304	.	+	.	Parent=transcript:EEB05412;Name=EEB05412-3;constitutive=1;ensembl_end_phase=1;ensembl_phase=0;exon_id=EEB05412-3;rank=3;extra_copy_number=0
Chr1	Liftoff	exon	3849351	3849356	.	+	.	Parent=transcript:EEB05412;Name=EEB05412-4;constitutive=1;ensembl_end_phase=1;ensembl_phase=1;exon_id=EEB05412-4;rank=4;extra_copy_number=0
Chr1	Liftoff	exon	3849412	3849436	.	+	.	Parent=transcript:EEB05412;Name=EEB05412-5;constitutive=1;ensembl_end_phase=2;ensembl_phase=1;exon_id=EEB05412-5;rank=5;extra_copy_number=0
Chr1	Liftoff	exon	3849622	3849687	.	+	.	Parent=transcript:EEB05412;Name=EEB05412-6;constitutive=1;ensembl_end_phase=2;ensembl_phase=2;exon_id=EEB05412-6;rank=6;extra_copy_number=0
Chr1	Liftoff	exon	3849740	3849809	.	+	.	Parent=transcript:EEB05412;Name=EEB05412-7;constitutive=1;ensembl_end_phase=0;ensembl_phase=2;exon_id=EEB05412-7;rank=7;extra_copy_number=0
Chr1	Liftoff	exon	3849859	3849932	.	+	.	Parent=transcript:EEB05412;Name=EEB05412-8;constitutive=1;ensembl_end_phase=2;ensembl_phase=0;exon_id=EEB05412-8;rank=8;extra_copy_number=0
Chr1	Liftoff	exon	3849983	3850082	.	+	.	Parent=transcript:EEB05412;Name=EEB05412-9;constitutive=1;ensembl_end_phase=0;ensembl_phase=2;exon_id=EEB05412-9;rank=9;extra_copy_number=0
Chr1	Liftoff	exon	3850136	3850759	.	+	.	Parent=transcript:EEB05412;Name=EEB05412-10;constitutive=1;ensembl_end_phase=0;ensembl_phase=0;exon_id=EEB05412-10;rank=10;extra_copy_number=0
Chr1	Liftoff	CDS	3849044	3849086	.	+	.	ID=CDS:EEB05412;Parent=transcript:EEB05412;protein_id=EEB05412;extra_copy_number=0
Chr1	Liftoff	CDS	3849130	3849215	.	+	.	ID=CDS:EEB05412;Parent=transcript:EEB05412;protein_id=EEB05412;extra_copy_number=0
Chr1	Liftoff	CDS	3849268	3849304	.	+	.	ID=CDS:EEB05412;Parent=transcript:EEB05412;protein_id=EEB05412;extra_copy_number=0
Chr1	Liftoff	CDS	3849351	3849356	.	+	.	ID=CDS:EEB05412;Parent=transcript:EEB05412;protein_id=EEB05412;extra_copy_number=0
Chr1	Liftoff	CDS	3849412	3849436	.	+	.	ID=CDS:EEB05412;Parent=transcript:EEB05412;protein_id=EEB05412;extra_copy_number=0
Chr1	Liftoff	CDS	3849622	3849687	.	+	.	ID=CDS:EEB05412;Parent=transcript:EEB05412;protein_id=EEB05412;extra_copy_number=0
Chr1	Liftoff	CDS	3849740	3849809	.	+	.	ID=CDS:EEB05412;Parent=transcript:EEB05412;protein_id=EEB05412;extra_copy_number=0
Chr1	Liftoff	CDS	3849859	3849932	.	+	.	ID=CDS:EEB05412;Parent=transcript:EEB05412;protein_id=EEB05412;extra_copy_number=0
Chr1	Liftoff	CDS	3849983	3850082	.	+	.	ID=CDS:EEB05412;Parent=transcript:EEB05412;protein_id=EEB05412;extra_copy_number=0
Chr1	Liftoff	CDS	3850136	3850759	.	+	.	ID=CDS:EEB05412;Parent=transcript:EEB05412;protein_id=EEB05412;extra_copy_number=0
Chr1	Liftoff	gene	3851727	3852837	.	-	.	ID=gene:SJAG_00424;biotype=protein_coding;description=rho family GTPase Rho2;gene_id=SJAG_00424;logic_name=ena;coverage=1.0;sequence_ID=0.928;extra_copy_number=0;copy_num_ID=gene:SJAG_00424_0
Chr1	Liftoff	mRNA	3851727	3852837	.	-	.	ID=transcript:EEB05411;Parent=gene:SJAG_00424;Name=SJAG_00424-1;biotype=protein_coding;tag=Ensembl_canonical;transcript_id=EEB05411;extra_copy_number=0
Chr1	Liftoff	exon	3851727	3851891	.	-	.	Parent=transcript:EEB05411;Name=EEB05411-9;constitutive=1;ensembl_end_phase=0;ensembl_phase=0;exon_id=EEB05411-9;rank=9;extra_copy_number=0
Chr1	Liftoff	exon	3851972	3852106	.	-	.	Parent=transcript:EEB05411;Name=EEB05411-8;constitutive=1;ensembl_end_phase=0;ensembl_phase=0;exon_id=EEB05411-8;rank=8;extra_copy_number=0
Chr1	Liftoff	exon	3852159	3852251	.	-	.	Parent=transcript:EEB05411;Name=EEB05411-7;constitutive=1;ensembl_end_phase=0;ensembl_phase=0;exon_id=EEB05411-7;rank=7;extra_copy_number=0
Chr1	Liftoff	exon	3852298	3852316	.	-	.	Parent=transcript:EEB05411;Name=EEB05411-6;constitutive=1;ensembl_end_phase=0;ensembl_phase=2;exon_id=EEB05411-6;rank=6;extra_copy_number=0
Chr1	Liftoff	exon	3852366	3852406	.	-	.	Parent=transcript:EEB05411;Name=EEB05411-5;constitutive=1;ensembl_end_phase=2;ensembl_phase=0;exon_id=EEB05411-5;rank=5;extra_copy_number=0
Chr1	Liftoff	exon	3852454	3852492	.	-	.	Parent=transcript:EEB05411;Name=EEB05411-4;constitutive=1;ensembl_end_phase=0;ensembl_phase=0;exon_id=EEB05411-4;rank=4;extra_copy_number=0
Chr1	Liftoff	exon	3852537	3852542	.	-	.	Parent=transcript:EEB05411;Name=EEB05411-3;constitutive=1;ensembl_end_phase=0;ensembl_phase=0;exon_id=EEB05411-3;rank=3;extra_copy_number=0
Chr1	Liftoff	exon	3852685	3852763	.	-	.	Parent=transcript:EEB05411;Name=EEB05411-2;constitutive=1;ensembl_end_phase=0;ensembl_phase=2;exon_id=EEB05411-2;rank=2;extra_copy_number=0
Chr1	Liftoff	exon	3852812	3852837	.	-	.	Parent=transcript:EEB05411;Name=EEB05411-1;constitutive=1;ensembl_end_phase=2;ensembl_phase=0;exon_id=EEB05411-1;rank=1;extra_copy_number=0
Chr1	Liftoff	CDS	3851727	3851891	.	-	.	ID=CDS:EEB05411;Parent=transcript:EEB05411;protein_id=EEB05411;extra_copy_number=0
Chr1	Liftoff	CDS	3851972	3852106	.	-	.	ID=CDS:EEB05411;Parent=transcript:EEB05411;protein_id=EEB05411;extra_copy_number=0
Chr1	Liftoff	CDS	3852159	3852251	.	-	.	ID=CDS:EEB05411;Parent=transcript:EEB05411;protein_id=EEB05411;extra_copy_number=0
Chr1	Liftoff	CDS	3852298	3852316	.	-	.	ID=CDS:EEB05411;Parent=transcript:EEB05411;protein_id=EEB05411;extra_copy_number=0
Chr1	Liftoff	CDS	3852366	3852406	.	-	.	ID=CDS:EEB05411;Parent=transcript:EEB05411;protein_id=EEB05411;extra_copy_number=0
Chr1	Liftoff	CDS	3852454	3852492	.	-	.	ID=CDS:EEB05411;Parent=transcript:EEB05411;protein_id=EEB05411;extra_copy_number=0
Chr1	Liftoff	CDS	3852537	3852542	.	-	.	ID=CDS:EEB05411;Parent=transcript:EEB05411;protein_id=EEB05411;extra_copy_number=0
Chr1	Liftoff	CDS	3852685	3852763	.	-	.	ID=CDS:EEB05411;Parent=transcript:EEB05411;protein_id=EEB05411;extra_copy_number=0
Chr1	Liftoff	CDS	3852812	3852837	.	-	.	ID=CDS:EEB05411;Parent=transcript:EEB05411;protein_id=EEB05411;extra_copy_number=0
Chr1	Liftoff	gene	3853181	3857174	.	+	.	ID=gene:SJAG_00423;biotype=protein_coding;description=fungal protein;gene_id=SJAG_00423;logic_name=ena;coverage=0.990;sequence_ID=0.877;extra_copy_number=0;copy_num_ID=gene:SJAG_00423_0
Chr1	Liftoff	mRNA	3853181	3857174	.	+	.	ID=transcript:EEB05410;Parent=gene:SJAG_00423;Name=SJAG_00423-1;biotype=protein_coding;tag=Ensembl_canonical;transcript_id=EEB05410;extra_copy_number=0
Chr1	Liftoff	exon	3853181	3857174	.	+	.	Parent=transcript:EEB05410;Name=EEB05410-1;constitutive=1;ensembl_end_phase=2;ensembl_phase=0;exon_id=EEB05410-1;rank=1;extra_copy_number=0
Chr1	Liftoff	CDS	3853562	3856864	.	+	.	ID=CDS:EEB05410;Parent=transcript:EEB05410;protein_id=EEB05410;extra_copy_number=0
Chr1	Liftoff	five_prime_UTR	3853181	3853561	.	+	.	Parent=transcript:EEB05410;extra_copy_number=0
Chr1	Liftoff	three_prime_UTR	3856865	3857174	.	+	.	Parent=transcript:EEB05410;extra_copy_number=0
Chr1	Liftoff	gene	3856986	3858514	.	-	.	ID=gene:SJAG_00422;biotype=protein_coding;description=hypothetical protein;gene_id=SJAG_00422;logic_name=ena;coverage=0.906;sequence_ID=0.749;extra_copy_number=0;copy_num_ID=gene:SJAG_00422_0
Chr1	Liftoff	mRNA	3856986	3858514	.	-	.	ID=transcript:EEB05409;Parent=gene:SJAG_00422;Name=SJAG_00422-1;biotype=protein_coding;tag=Ensembl_canonical;transcript_id=EEB05409;extra_copy_number=0
Chr1	Liftoff	exon	3856986	3858514	.	-	.	Parent=transcript:EEB05409;Name=EEB05409-1;constitutive=1;ensembl_end_phase=1;ensembl_phase=0;exon_id=EEB05409-1;rank=1;extra_copy_number=0
Chr1	Liftoff	CDS	3857285	3858316	.	-	.	ID=CDS:EEB05409;Parent=transcript:EEB05409;protein_id=EEB05409;extra_copy_number=0
Chr1	Liftoff	five_prime_UTR	3858317	3858514	.	-	.	Parent=transcript:EEB05409;extra_copy_number=0
Chr1	Liftoff	three_prime_UTR	3856986	3857284	.	-	.	Parent=transcript:EEB05409;extra_copy_number=0
Chr1	Liftoff	gene	3858686	3861926	.	-	.	ID=gene:SJAG_00421;biotype=protein_coding;description=TATA-binding protein;gene_id=SJAG_00421;logic_name=ena;coverage=0.989;sequence_ID=0.859;extra_copy_number=0;copy_num_ID=gene:SJAG_00421_0
Chr1	Liftoff	mRNA	3858686	3861926	.	-	.	ID=transcript:EEB05408;Parent=gene:SJAG_00421;Name=SJAG_00421-1;biotype=protein_coding;tag=Ensembl_canonical;transcript_id=EEB05408;extra_copy_number=0
Chr1	Liftoff	exon	3858686	3860517	.	-	.	Parent=transcript:EEB05408;Name=EEB05408-3;constitutive=1;ensembl_end_phase=1;ensembl_phase=0;exon_id=EEB05408-3;rank=3;extra_copy_number=0
Chr1	Liftoff	exon	3860622	3860682	.	-	.	Parent=transcript:EEB05408;Name=EEB05408-2;constitutive=1;ensembl_end_phase=0;ensembl_phase=2;exon_id=EEB05408-2;rank=2;extra_copy_number=0
Chr1	Liftoff	exon	3860824	3861926	.	-	.	Parent=transcript:EEB05408;Name=EEB05408-1;constitutive=1;ensembl_end_phase=2;ensembl_phase=0;exon_id=EEB05408-1;rank=1;extra_copy_number=0
Chr1	Liftoff	CDS	3860086	3860517	.	-	.	ID=CDS:EEB05408;Parent=transcript:EEB05408;protein_id=EEB05408;extra_copy_number=0
Chr1	Liftoff	CDS	3860622	3860682	.	-	.	ID=CDS:EEB05408;Parent=transcript:EEB05408;protein_id=EEB05408;extra_copy_number=0
Chr1	Liftoff	CDS	3860824	3861026	.	-	.	ID=CDS:EEB05408;Parent=transcript:EEB05408;protein_id=EEB05408;extra_copy_number=0
Chr1	Liftoff	five_prime_UTR	3861027	3861926	.	-	.	Parent=transcript:EEB05408;extra_copy_number=0
Chr1	Liftoff	three_prime_UTR	3858686	3860085	.	-	.	Parent=transcript:EEB05408;extra_copy_number=0
Chr1	Liftoff	gene	3861816	3864940	.	+	.	ID=gene:SJAG_00420;biotype=protein_coding;description=cytoplasmic cysteine-tRNA ligase Crs1;gene_id=SJAG_00420;logic_name=ena;coverage=0.996;sequence_ID=0.887;extra_copy_number=0;copy_num_ID=gene:SJAG_00420_0
Chr1	Liftoff	mRNA	3861816	3864940	.	+	.	ID=transcript:EEB05407;Parent=gene:SJAG_00420;Name=SJAG_00420-1;biotype=protein_coding;tag=Ensembl_canonical;transcript_id=EEB05407;extra_copy_number=0
Chr1	Liftoff	exon	3861816	3862428	.	+	.	Parent=transcript:EEB05407;Name=EEB05407-1;constitutive=1;ensembl_end_phase=0;ensembl_phase=0;exon_id=EEB05407-1;rank=1;extra_copy_number=0
Chr1	Liftoff	exon	3862623	3864940	.	+	.	Parent=transcript:EEB05407;Name=EEB05407-2;constitutive=1;ensembl_end_phase=0;ensembl_phase=0;exon_id=EEB05407-2;rank=2;extra_copy_number=0
Chr1	Liftoff	CDS	3862150	3862428	.	+	.	ID=CDS:EEB05407;Parent=transcript:EEB05407;protein_id=EEB05407;extra_copy_number=0
Chr1	Liftoff	CDS	3862623	3864644	.	+	.	ID=CDS:EEB05407;Parent=transcript:EEB05407;protein_id=EEB05407;extra_copy_number=0
Chr1	Liftoff	five_prime_UTR	3861816	3862149	.	+	.	Parent=transcript:EEB05407;extra_copy_number=0
Chr1	Liftoff	three_prime_UTR	3864645	3864940	.	+	.	Parent=transcript:EEB05407;extra_copy_number=0
Chr1	Liftoff	gene	3865046	3866803	.	+	.	ID=gene:SJAG_00419;biotype=protein_coding;description=peptide methionine sulfoxide reductase;gene_id=SJAG_00419;logic_name=ena;coverage=0.989;sequence_ID=0.868;extra_copy_number=0;copy_num_ID=gene:SJAG_00419_0
Chr1	Liftoff	mRNA	3865046	3866803	.	+	.	ID=transcript:EEB05406;Parent=gene:SJAG_00419;Name=SJAG_00419-1;biotype=protein_coding;tag=Ensembl_canonical;transcript_id=EEB05406;extra_copy_number=0
Chr1	Liftoff	exon	3865046	3865698	.	+	.	Parent=transcript:EEB05406;Name=EEB05406-1;constitutive=1;ensembl_end_phase=1;ensembl_phase=0;exon_id=EEB05406-1;rank=1;extra_copy_number=0
Chr1	Liftoff	exon	3865752	3866803	.	+	.	Parent=transcript:EEB05406;Name=EEB05406-2;constitutive=1;ensembl_end_phase=1;ensembl_phase=1;exon_id=EEB05406-2;rank=2;extra_copy_number=0
Chr1	Liftoff	CDS	3865215	3865698	.	+	.	ID=CDS:EEB05406;Parent=transcript:EEB05406;protein_id=EEB05406;extra_copy_number=0
Chr1	Liftoff	CDS	3865752	3865777	.	+	.	ID=CDS:EEB05406;Parent=transcript:EEB05406;protein_id=EEB05406;extra_copy_number=0
Chr1	Liftoff	five_prime_UTR	3865046	3865214	.	+	.	Parent=transcript:EEB05406;extra_copy_number=0
Chr1	Liftoff	three_prime_UTR	3865778	3866803	.	+	.	Parent=transcript:EEB05406;extra_copy_number=0
Chr1	Liftoff	gene	3865852	3866430	.	-	.	ID=gene:SJAG_00418;biotype=protein_coding;description=kinetochore protein Nnf1;gene_id=SJAG_00418;logic_name=ena;coverage=1.0;sequence_ID=0.880;extra_copy_number=0;copy_num_ID=gene:SJAG_00418_0
Chr1	Liftoff	mRNA	3865852	3866430	.	-	.	ID=transcript:EEB05405;Parent=gene:SJAG_00418;Name=SJAG_00418-1;biotype=protein_coding;tag=Ensembl_canonical;transcript_id=EEB05405;extra_copy_number=0
Chr1	Liftoff	exon	3865852	3866430	.	-	.	Parent=transcript:EEB05405;Name=EEB05405-1;constitutive=1;ensembl_end_phase=0;ensembl_phase=0;exon_id=EEB05405-1;rank=1;extra_copy_number=0
Chr1	Liftoff	CDS	3865852	3866430	.	-	.	ID=CDS:EEB05405;Parent=transcript:EEB05405;protein_id=EEB05405;extra_copy_number=0
Chr1	Liftoff	gene	3867970	3869130	.	-	.	ID=gene:SJAG_01986;biotype=protein_coding;description=alcohol dehydrogenase;gene_id=SJAG_01986;logic_name=ena;coverage=0.868;sequence_ID=0.767;extra_copy_number=0;copy_num_ID=gene:SJAG_01986_0
Chr1	Liftoff	mRNA	3867970	3869130	.	-	.	ID=transcript:EEB06916;Parent=gene:SJAG_01986;Name=SJAG_01986-1;biotype=protein_coding;tag=Ensembl_canonical;transcript_id=EEB06916;extra_copy_number=0
Chr1	Liftoff	exon	3867970	3868767	.	-	.	Parent=transcript:EEB06916;Name=EEB06916-3;constitutive=1;ensembl_end_phase=0;ensembl_phase=0;exon_id=EEB06916-3;rank=3;extra_copy_number=0
Chr1	Liftoff	exon	3868821	3868963	.	-	.	Parent=transcript:EEB06916;Name=EEB06916-2;constitutive=1;ensembl_end_phase=0;ensembl_phase=1;exon_id=EEB06916-2;rank=2;extra_copy_number=0
Chr1	Liftoff	exon	3869017	3869130	.	-	.	Parent=transcript:EEB06916;Name=EEB06916-1;constitutive=1;ensembl_end_phase=1;ensembl_phase=0;exon_id=EEB06916-1;rank=1;extra_copy_number=0
Chr1	Liftoff	CDS	3867973	3868767	.	-	.	ID=CDS:EEB06916;Parent=transcript:EEB06916;protein_id=EEB06916;extra_copy_number=0
Chr1	Liftoff	CDS	3868821	3868963	.	-	.	ID=CDS:EEB06916;Parent=transcript:EEB06916;protein_id=EEB06916;extra_copy_number=0
Chr1	Liftoff	CDS	3869017	3869119	.	-	.	ID=CDS:EEB06916;Parent=transcript:EEB06916;protein_id=EEB06916;extra_copy_number=0
Chr1	Liftoff	five_prime_UTR	3869120	3869130	.	-	.	Parent=transcript:EEB06916;extra_copy_number=0
Chr1	Liftoff	three_prime_UTR	3867970	3867972	.	-	.	Parent=transcript:EEB06916;extra_copy_number=0
Chr1	Liftoff	gene	3871156	3872348	.	+	.	ID=gene:SJAG_00416;biotype=protein_coding;description=vacuolar sorting protein Vps20;gene_id=SJAG_00416;logic_name=ena;coverage=0.963;sequence_ID=0.774;extra_copy_number=0;copy_num_ID=gene:SJAG_00416_0
Chr1	Liftoff	mRNA	3871156	3872348	.	+	.	ID=transcript:EEB05404;Parent=gene:SJAG_00416;Name=SJAG_00416-1;biotype=protein_coding;tag=Ensembl_canonical;transcript_id=EEB05404;extra_copy_number=0
Chr1	Liftoff	exon	3871156	3872348	.	+	.	Parent=transcript:EEB05404;Name=EEB05404-1;constitutive=1;ensembl_end_phase=2;ensembl_phase=0;exon_id=EEB05404-1;rank=1;extra_copy_number=0
Chr1	Liftoff	CDS	3871316	3871996	.	+	.	ID=CDS:EEB05404;Parent=transcript:EEB05404;protein_id=EEB05404;extra_copy_number=0
Chr1	Liftoff	five_prime_UTR	3871156	3871315	.	+	.	Parent=transcript:EEB05404;extra_copy_number=0
Chr1	Liftoff	three_prime_UTR	3871997	3872348	.	+	.	Parent=transcript:EEB05404;extra_copy_number=0
Chr1	Liftoff	gene	3872593	3874254	.	-	.	ID=gene:SJAG_00415;biotype=protein_coding;description=hypothetical protein;gene_id=SJAG_00415;logic_name=ena;coverage=0.938;sequence_ID=0.811;extra_copy_number=0;copy_num_ID=gene:SJAG_00415_0
Chr1	Liftoff	mRNA	3872593	3874254	.	-	.	ID=transcript:EEB05403;Parent=gene:SJAG_00415;Name=SJAG_00415-1;biotype=protein_coding;tag=Ensembl_canonical;transcript_id=EEB05403;extra_copy_number=0
Chr1	Liftoff	exon	3872593	3873154	.	-	.	Parent=transcript:EEB05403;Name=EEB05403-2;constitutive=1;ensembl_end_phase=0;ensembl_phase=1;exon_id=EEB05403-2;rank=2;extra_copy_number=0
Chr1	Liftoff	exon	3873207	3874254	.	-	.	Parent=transcript:EEB05403;Name=EEB05403-1;constitutive=1;ensembl_end_phase=1;ensembl_phase=0;exon_id=EEB05403-1;rank=1;extra_copy_number=0
Chr1	Liftoff	CDS	3872593	3873154	.	-	.	ID=CDS:EEB05403;Parent=transcript:EEB05403;protein_id=EEB05403;extra_copy_number=0
Chr1	Liftoff	CDS	3873207	3874254	.	-	.	ID=CDS:EEB05403;Parent=transcript:EEB05403;protein_id=EEB05403;extra_copy_number=0
Chr1	Liftoff	gene	3874703	3878685	.	-	.	ID=gene:SJAG_00414;biotype=protein_coding;description=GTPase Cwf10;gene_id=SJAG_00414;logic_name=ena;coverage=0.990;sequence_ID=0.871;extra_copy_number=0;copy_num_ID=gene:SJAG_00414_0
Chr1	Liftoff	mRNA	3874703	3878685	.	-	.	ID=transcript:EEB05402;Parent=gene:SJAG_00414;Name=SJAG_00414-1;biotype=protein_coding;tag=Ensembl_canonical;transcript_id=EEB05402;extra_copy_number=0
Chr1	Liftoff	exon	3874703	3877549	.	-	.	Parent=transcript:EEB05402;Name=EEB05402-4;constitutive=1;ensembl_end_phase=1;ensembl_phase=0;exon_id=EEB05402-4;rank=4;extra_copy_number=0
Chr1	Liftoff	exon	3877606	3877957	.	-	.	Parent=transcript:EEB05402;Name=EEB05402-3;constitutive=1;ensembl_end_phase=0;ensembl_phase=2;exon_id=EEB05402-3;rank=3;extra_copy_number=0
Chr1	Liftoff	exon	3878042	3878437	.	-	.	Parent=transcript:EEB05402;Name=EEB05402-2;constitutive=1;ensembl_end_phase=2;ensembl_phase=2;exon_id=EEB05402-2;rank=2;extra_copy_number=0
Chr1	Liftoff	exon	3878545	3878685	.	-	.	Parent=transcript:EEB05402;Name=EEB05402-1;constitutive=1;ensembl_end_phase=2;ensembl_phase=0;exon_id=EEB05402-1;rank=1;extra_copy_number=0
Chr1	Liftoff	CDS	3875327	3877549	.	-	.	ID=CDS:EEB05402;Parent=transcript:EEB05402;protein_id=EEB05402;extra_copy_number=0
Chr1	Liftoff	CDS	3877606	3877957	.	-	.	ID=CDS:EEB05402;Parent=transcript:EEB05402;protein_id=EEB05402;extra_copy_number=0
Chr1	Liftoff	CDS	3878042	3878437	.	-	.	ID=CDS:EEB05402;Parent=transcript:EEB05402;protein_id=EEB05402;extra_copy_number=0
Chr1	Liftoff	CDS	3878545	3878567	.	-	.	ID=CDS:EEB05402;Parent=transcript:EEB05402;protein_id=EEB05402;extra_copy_number=0
Chr1	Liftoff	five_prime_UTR	3878568	3878685	.	-	.	Parent=transcript:EEB05402;extra_copy_number=0
Chr1	Liftoff	three_prime_UTR	3874703	3875326	.	-	.	Parent=transcript:EEB05402;extra_copy_number=0
Chr1	Liftoff	gene	3878756	3880606	.	+	.	ID=gene:SJAG_00413;biotype=protein_coding;description=acetyl-CoA C-acetyltransferase Erg10;gene_id=SJAG_00413;logic_name=ena;coverage=0.995;sequence_ID=0.917;extra_copy_number=0;copy_num_ID=gene:SJAG_00413_0
Chr1	Liftoff	mRNA	3878756	3880606	.	+	.	ID=transcript:EEB05401;Parent=gene:SJAG_00413;Name=SJAG_00413-1;biotype=protein_coding;tag=Ensembl_canonical;transcript_id=EEB05401;extra_copy_number=0
Chr1	Liftoff	exon	3878756	3878854	.	+	.	Parent=transcript:EEB05401;Name=EEB05401-1;constitutive=1;ensembl_end_phase=2;ensembl_phase=0;exon_id=EEB05401-1;rank=1;extra_copy_number=0
Chr1	Liftoff	exon	3878896	3878996	.	+	.	Parent=transcript:EEB05401;Name=EEB05401-2;constitutive=1;ensembl_end_phase=1;ensembl_phase=2;exon_id=EEB05401-2;rank=2;extra_copy_number=0
Chr1	Liftoff	exon	3879259	3880606	.	+	.	Parent=transcript:EEB05401;Name=EEB05401-3;constitutive=1;ensembl_end_phase=1;ensembl_phase=1;exon_id=EEB05401-3;rank=3;extra_copy_number=0
Chr1	Liftoff	CDS	3878844	3878854	.	+	.	ID=CDS:EEB05401;Parent=transcript:EEB05401;protein_id=EEB05401;extra_copy_number=0
Chr1	Liftoff	CDS	3878896	3878996	.	+	.	ID=CDS:EEB05401;Parent=transcript:EEB05401;protein_id=EEB05401;extra_copy_number=0
Chr1	Liftoff	CDS	3879259	3880334	.	+	.	ID=CDS:EEB05401;Parent=transcript:EEB05401;protein_id=EEB05401;extra_copy_number=0
Chr1	Liftoff	five_prime_UTR	3878756	3878843	.	+	.	Parent=transcript:EEB05401;extra_copy_number=0
Chr1	Liftoff	three_prime_UTR	3880335	3880606	.	+	.	Parent=transcript:EEB05401;extra_copy_number=0
Chr1	Liftoff	gene	3881294	3884800	.	+	.	ID=gene:SJAG_00412;biotype=protein_coding;description=arginine specific carbamoyl-phosphate synthase Arg4;gene_id=SJAG_00412;logic_name=ena;coverage=1.0;sequence_ID=0.916;extra_copy_number=0;copy_num_ID=gene:SJAG_00412_0
Chr1	Liftoff	mRNA	3881294	3884800	.	+	.	ID=transcript:EEB05400;Parent=gene:SJAG_00412;Name=SJAG_00412-1;biotype=protein_coding;tag=Ensembl_canonical;transcript_id=EEB05400;extra_copy_number=0
Chr1	Liftoff	exon	3881294	3882201	.	+	.	Parent=transcript:EEB05400;Name=EEB05400-1;constitutive=1;ensembl_end_phase=1;ensembl_phase=0;exon_id=EEB05400-1;rank=1;extra_copy_number=0
Chr1	Liftoff	exon	3882330	3884800	.	+	.	Parent=transcript:EEB05400;Name=EEB05400-2;constitutive=1;ensembl_end_phase=0;ensembl_phase=1;exon_id=EEB05400-2;rank=2;extra_copy_number=0
Chr1	Liftoff	CDS	3881294	3882201	.	+	.	ID=CDS:EEB05400;Parent=transcript:EEB05400;protein_id=EEB05400;extra_copy_number=0
Chr1	Liftoff	CDS	3882330	3884800	.	+	.	ID=CDS:EEB05400;Parent=transcript:EEB05400;protein_id=EEB05400;extra_copy_number=0
Chr1	Liftoff	gene	3885435	3887329	.	+	.	ID=gene:SJAG_00411;biotype=protein_coding;description=PWWP domain-containing protein;gene_id=SJAG_00411;logic_name=ena;coverage=0.990;sequence_ID=0.891;extra_copy_number=0;copy_num_ID=gene:SJAG_00411_0
Chr1	Liftoff	mRNA	3885435	3887329	.	+	.	ID=transcript:EEB05399;Parent=gene:SJAG_00411;Name=SJAG_00411-1;biotype=protein_coding;tag=Ensembl_canonical;transcript_id=EEB05399;extra_copy_number=0
Chr1	Liftoff	exon	3885435	3887329	.	+	.	Parent=transcript:EEB05399;Name=EEB05399-1;constitutive=1;ensembl_end_phase=2;ensembl_phase=0;exon_id=EEB05399-1;rank=1;extra_copy_number=0
Chr1	Liftoff	CDS	3885500	3887260	.	+	.	ID=CDS:EEB05399;Parent=transcript:EEB05399;protein_id=EEB05399;extra_copy_number=0
Chr1	Liftoff	five_prime_UTR	3885435	3885499	.	+	.	Parent=transcript:EEB05399;extra_copy_number=0
Chr1	Liftoff	three_prime_UTR	3887261	3887329	.	+	.	Parent=transcript:EEB05399;extra_copy_number=0
Chr1	Liftoff	gene	3887837	3889844	.	+	.	ID=gene:SJAG_00410;biotype=protein_coding;description=hypothetical protein;gene_id=SJAG_00410;logic_name=ena;coverage=0.923;sequence_ID=0.800;extra_copy_number=0;copy_num_ID=gene:SJAG_00410_0
Chr1	Liftoff	mRNA	3887837	3889844	.	+	.	ID=transcript:EEB05398;Parent=gene:SJAG_00410;Name=SJAG_00410-1;biotype=protein_coding;tag=Ensembl_canonical;transcript_id=EEB05398;extra_copy_number=0
Chr1	Liftoff	exon	3887837	3889844	.	+	.	Parent=transcript:EEB05398;Name=EEB05398-1;constitutive=1;ensembl_end_phase=0;ensembl_phase=0;exon_id=EEB05398-1;rank=1;extra_copy_number=0
Chr1	Liftoff	CDS	3888072	3888638	.	+	.	ID=CDS:EEB05398;Parent=transcript:EEB05398;protein_id=EEB05398;extra_copy_number=0
Chr1	Liftoff	five_prime_UTR	3887837	3888071	.	+	.	Parent=transcript:EEB05398;extra_copy_number=0
Chr1	Liftoff	three_prime_UTR	3888639	3889844	.	+	.	Parent=transcript:EEB05398;extra_copy_number=0
Chr1	Liftoff	gene	3888852	3890760	.	-	.	ID=gene:SJAG_00409;biotype=protein_coding;description=glycerol-3-phosphate dehydrogenase Gpd1;gene_id=SJAG_00409;logic_name=ena;coverage=0.988;sequence_ID=0.903;extra_copy_number=0;copy_num_ID=gene:SJAG_00409_0
Chr1	Liftoff	mRNA	3888852	3890760	.	-	.	ID=transcript:EEB05397;Parent=gene:SJAG_00409;Name=SJAG_00409-1;biotype=protein_coding;tag=Ensembl_canonical;transcript_id=EEB05397;extra_copy_number=0
Chr1	Liftoff	exon	3888852	3890760	.	-	.	Parent=transcript:EEB05397;Name=EEB05397-1;constitutive=1;ensembl_end_phase=0;ensembl_phase=0;exon_id=EEB05397-1;rank=1;extra_copy_number=0
Chr1	Liftoff	CDS	3889419	3890576	.	-	.	ID=CDS:EEB05397;Parent=transcript:EEB05397;protein_id=EEB05397;extra_copy_number=0
Chr1	Liftoff	five_prime_UTR	3890577	3890760	.	-	.	Parent=transcript:EEB05397;extra_copy_number=0
Chr1	Liftoff	three_prime_UTR	3888852	3889418	.	-	.	Parent=transcript:EEB05397;extra_copy_number=0
Chr1	Liftoff	gene	3892298	3894028	.	-	.	ID=gene:SJAG_00406;biotype=protein_coding;description=WLM domain-containing protein;gene_id=SJAG_00406;logic_name=ena;coverage=0.949;sequence_ID=0.800;extra_copy_number=0;copy_num_ID=gene:SJAG_00406_0
Chr1	Liftoff	mRNA	3892298	3894028	.	-	.	ID=transcript:EEB05396;Parent=gene:SJAG_00406;Name=SJAG_00406-1;biotype=protein_coding;tag=Ensembl_canonical;transcript_id=EEB05396;extra_copy_number=0
Chr1	Liftoff	exon	3892298	3894028	.	-	.	Parent=transcript:EEB05396;Name=EEB05396-1;constitutive=1;ensembl_end_phase=0;ensembl_phase=0;exon_id=EEB05396-1;rank=1;extra_copy_number=0
Chr1	Liftoff	CDS	3893112	3893914	.	-	.	ID=CDS:EEB05396;Parent=transcript:EEB05396;protein_id=EEB05396;extra_copy_number=0
Chr1	Liftoff	five_prime_UTR	3893915	3894028	.	-	.	Parent=transcript:EEB05396;extra_copy_number=0
Chr1	Liftoff	three_prime_UTR	3892298	3893111	.	-	.	Parent=transcript:EEB05396;extra_copy_number=0
Chr1	Liftoff	gene	3894157	3895788	.	+	.	ID=gene:SJAG_00405;biotype=protein_coding;description=sporulation protein Meu14;gene_id=SJAG_00405;logic_name=ena;coverage=0.985;sequence_ID=0.870;extra_copy_number=0;copy_num_ID=gene:SJAG_00405_0
Chr1	Liftoff	mRNA	3894157	3895788	.	+	.	ID=transcript:EEB05395;Parent=gene:SJAG_00405;Name=SJAG_00405-1;biotype=protein_coding;tag=Ensembl_canonical;transcript_id=EEB05395;extra_copy_number=0
Chr1	Liftoff	exon	3894157	3894316	.	+	.	Parent=transcript:EEB05395;Name=EEB05395-1;constitutive=1;ensembl_end_phase=1;ensembl_phase=0;exon_id=EEB05395-1;rank=1;extra_copy_number=0
Chr1	Liftoff	exon	3894394	3895788	.	+	.	Parent=transcript:EEB05395;Name=EEB05395-2;constitutive=1;ensembl_end_phase=0;ensembl_phase=1;exon_id=EEB05395-2;rank=2;extra_copy_number=0
Chr1	Liftoff	CDS	3894259	3894316	.	+	.	ID=CDS:EEB05395;Parent=transcript:EEB05395;protein_id=EEB05395;extra_copy_number=0
Chr1	Liftoff	CDS	3894394	3895448	.	+	.	ID=CDS:EEB05395;Parent=transcript:EEB05395;protein_id=EEB05395;extra_copy_number=0
Chr1	Liftoff	five_prime_UTR	3894157	3894258	.	+	.	Parent=transcript:EEB05395;extra_copy_number=0
Chr1	Liftoff	three_prime_UTR	3895449	3895788	.	+	.	Parent=transcript:EEB05395;extra_copy_number=0
Chr1	Liftoff	gene	3895726	3897358	.	+	.	ID=gene:SJAG_00404;biotype=protein_coding;description=TIM22 inner membrane protein import complex subunit Tim54;gene_id=SJAG_00404;logic_name=ena;coverage=0.984;sequence_ID=0.835;extra_copy_number=0;copy_num_ID=gene:SJAG_00404_0
Chr1	Liftoff	mRNA	3895726	3897358	.	+	.	ID=transcript:EEB05394;Parent=gene:SJAG_00404;Name=SJAG_00404-1;biotype=protein_coding;tag=Ensembl_canonical;transcript_id=EEB05394;extra_copy_number=0
Chr1	Liftoff	exon	3895726	3897358	.	+	.	Parent=transcript:EEB05394;Name=EEB05394-1;constitutive=1;ensembl_end_phase=2;ensembl_phase=0;exon_id=EEB05394-1;rank=1;extra_copy_number=0
Chr1	Liftoff	CDS	3895997	3897058	.	+	.	ID=CDS:EEB05394;Parent=transcript:EEB05394;protein_id=EEB05394;extra_copy_number=0
Chr1	Liftoff	five_prime_UTR	3895726	3895996	.	+	.	Parent=transcript:EEB05394;extra_copy_number=0
Chr1	Liftoff	three_prime_UTR	3897059	3897358	.	+	.	Parent=transcript:EEB05394;extra_copy_number=0
Chr1	Liftoff	gene	3897085	3898844	.	-	.	ID=gene:SJAG_00403;biotype=protein_coding;description=DNAJ domain-containing protein Scj1;gene_id=SJAG_00403;logic_name=ena;coverage=0.984;sequence_ID=0.893;extra_copy_number=0;copy_num_ID=gene:SJAG_00403_0
Chr1	Liftoff	mRNA	3897085	3898844	.	-	.	ID=transcript:EEB05393;Parent=gene:SJAG_00403;Name=SJAG_00403-1;biotype=protein_coding;tag=Ensembl_canonical;transcript_id=EEB05393;extra_copy_number=0
Chr1	Liftoff	exon	3897085	3897408	.	-	.	Parent=transcript:EEB05393;Name=EEB05393-4;constitutive=1;ensembl_end_phase=2;ensembl_phase=1;exon_id=EEB05393-4;rank=4;extra_copy_number=0
Chr1	Liftoff	exon	3897462	3898450	.	-	.	Parent=transcript:EEB05393;Name=EEB05393-3;constitutive=1;ensembl_end_phase=1;ensembl_phase=2;exon_id=EEB05393-3;rank=3;extra_copy_number=0
Chr1	Liftoff	exon	3898512	3898600	.	-	.	Parent=transcript:EEB05393;Name=EEB05393-2;constitutive=1;ensembl_end_phase=2;ensembl_phase=0;exon_id=EEB05393-2;rank=2;extra_copy_number=0
Chr1	Liftoff	exon	3898664	3898844	.	-	.	Parent=transcript:EEB05393;Name=EEB05393-1;constitutive=1;ensembl_end_phase=0;ensembl_phase=0;exon_id=EEB05393-1;rank=1;extra_copy_number=0
Chr1	Liftoff	CDS	3897359	3897408	.	-	.	ID=CDS:EEB05393;Parent=transcript:EEB05393;protein_id=EEB05393;extra_copy_number=0
Chr1	Liftoff	CDS	3897462	3898450	.	-	.	ID=CDS:EEB05393;Parent=transcript:EEB05393;protein_id=EEB05393;extra_copy_number=0
Chr1	Liftoff	CDS	3898512	3898600	.	-	.	ID=CDS:EEB05393;Parent=transcript:EEB05393;protein_id=EEB05393;extra_copy_number=0
Chr1	Liftoff	CDS	3898664	3898735	.	-	.	ID=CDS:EEB05393;Parent=transcript:EEB05393;protein_id=EEB05393;extra_copy_number=0
Chr1	Liftoff	five_prime_UTR	3898736	3898844	.	-	.	Parent=transcript:EEB05393;extra_copy_number=0
Chr1	Liftoff	three_prime_UTR	3897085	3897358	.	-	.	Parent=transcript:EEB05393;extra_copy_number=0
Chr1	Liftoff	gene	3898968	3901805	.	-	.	ID=gene:SJAG_00402;biotype=protein_coding;description=CK1/CK1/CK1-G protein kinase Cki1;gene_id=SJAG_00402;logic_name=ena;coverage=0.992;sequence_ID=0.911;extra_copy_number=0;copy_num_ID=gene:SJAG_00402_0
Chr1	Liftoff	mRNA	3898968	3901805	.	-	.	ID=transcript:EEB05392;Parent=gene:SJAG_00402;Name=SJAG_00402-1;biotype=protein_coding;tag=Ensembl_canonical;transcript_id=EEB05392;extra_copy_number=0
Chr1	Liftoff	exon	3898968	3899751	.	-	.	Parent=transcript:EEB05392;Name=EEB05392-3;constitutive=1;ensembl_end_phase=2;ensembl_phase=1;exon_id=EEB05392-3;rank=3;extra_copy_number=0
Chr1	Liftoff	exon	3899926	3901174	.	-	.	Parent=transcript:EEB05392;Name=EEB05392-2;constitutive=1;ensembl_end_phase=1;ensembl_phase=0;exon_id=EEB05392-2;rank=2;extra_copy_number=0
Chr1	Liftoff	exon	3901387	3901805	.	-	.	Parent=transcript:EEB05392;Name=EEB05392-1;constitutive=1;ensembl_end_phase=0;ensembl_phase=0;exon_id=EEB05392-1;rank=1;extra_copy_number=0
Chr1	Liftoff	CDS	3899747	3899751	.	-	.	ID=CDS:EEB05392;Parent=transcript:EEB05392;protein_id=EEB05392;extra_copy_number=0
Chr1	Liftoff	CDS	3899926	3901174	.	-	.	ID=CDS:EEB05392;Parent=transcript:EEB05392;protein_id=EEB05392;extra_copy_number=0
Chr1	Liftoff	CDS	3901387	3901506	.	-	.	ID=CDS:EEB05392;Parent=transcript:EEB05392;protein_id=EEB05392;extra_copy_number=0
Chr1	Liftoff	five_prime_UTR	3901507	3901805	.	-	.	Parent=transcript:EEB05392;extra_copy_number=0
Chr1	Liftoff	three_prime_UTR	3898968	3899746	.	-	.	Parent=transcript:EEB05392;extra_copy_number=0
Chr1	Liftoff	gene	3901726	3903047	.	+	.	ID=gene:SJAG_00401;biotype=protein_coding;description=RNA exonuclease;gene_id=SJAG_00401;logic_name=ena;coverage=0.990;sequence_ID=0.842;extra_copy_number=0;copy_num_ID=gene:SJAG_00401_0
Chr1	Liftoff	mRNA	3901726	3903047	.	+	.	ID=transcript:EEB05391;Parent=gene:SJAG_00401;Name=SJAG_00401-1;biotype=protein_coding;tag=Ensembl_canonical;transcript_id=EEB05391;extra_copy_number=0
Chr1	Liftoff	exon	3901726	3903047	.	+	.	Parent=transcript:EEB05391;Name=EEB05391-1;constitutive=1;ensembl_end_phase=1;ensembl_phase=0;exon_id=EEB05391-1;rank=1;extra_copy_number=0
Chr1	Liftoff	CDS	3902406	3902968	.	+	.	ID=CDS:EEB05391;Parent=transcript:EEB05391;protein_id=EEB05391;extra_copy_number=0
Chr1	Liftoff	five_prime_UTR	3901726	3902405	.	+	.	Parent=transcript:EEB05391;extra_copy_number=0
Chr1	Liftoff	three_prime_UTR	3902969	3903047	.	+	.	Parent=transcript:EEB05391;extra_copy_number=0
Chr1	Liftoff	gene	3901814	3904481	.	-	.	ID=gene:SJAG_00400;biotype=protein_coding;description=ribonuclease H2 complex subunit;gene_id=SJAG_00400;logic_name=ena;coverage=0.992;sequence_ID=0.830;extra_copy_number=0;copy_num_ID=gene:SJAG_00400_0
Chr1	Liftoff	mRNA	3901814	3904481	.	-	.	ID=transcript:EEB05390;Parent=gene:SJAG_00400;Name=SJAG_00400-1;biotype=protein_coding;tag=Ensembl_canonical;transcript_id=EEB05390;extra_copy_number=0
Chr1	Liftoff	exon	3901814	3904481	.	-	.	Parent=transcript:EEB05390;Name=EEB05390-1;constitutive=1;ensembl_end_phase=2;ensembl_phase=0;exon_id=EEB05390-1;rank=1;extra_copy_number=0
Chr1	Liftoff	CDS	3903109	3903993	.	-	.	ID=CDS:EEB05390;Parent=transcript:EEB05390;protein_id=EEB05390;extra_copy_number=0
Chr1	Liftoff	five_prime_UTR	3903994	3904481	.	-	.	Parent=transcript:EEB05390;extra_copy_number=0
Chr1	Liftoff	three_prime_UTR	3901814	3903108	.	-	.	Parent=transcript:EEB05390;extra_copy_number=0
Chr1	Liftoff	gene	3904418	3906738	.	+	.	ID=gene:SJAG_00399;biotype=protein_coding;description=MCM-associated protein Mcm10;gene_id=SJAG_00399;logic_name=ena;coverage=0.974;sequence_ID=0.877;extra_copy_number=0;copy_num_ID=gene:SJAG_00399_0
Chr1	Liftoff	mRNA	3904418	3906738	.	+	.	ID=transcript:EEB05389;Parent=gene:SJAG_00399;Name=SJAG_00399-1;biotype=protein_coding;tag=Ensembl_canonical;transcript_id=EEB05389;extra_copy_number=0
Chr1	Liftoff	exon	3904418	3906738	.	+	.	Parent=transcript:EEB05389;Name=EEB05389-1;constitutive=1;ensembl_end_phase=0;ensembl_phase=0;exon_id=EEB05389-1;rank=1;extra_copy_number=0
Chr1	Liftoff	CDS	3904552	3906564	.	+	.	ID=CDS:EEB05389;Parent=transcript:EEB05389;protein_id=EEB05389;extra_copy_number=0
Chr1	Liftoff	five_prime_UTR	3904418	3904551	.	+	.	Parent=transcript:EEB05389;extra_copy_number=0
Chr1	Liftoff	three_prime_UTR	3906565	3906738	.	+	.	Parent=transcript:EEB05389;extra_copy_number=0
Chr1	Liftoff	gene	3906679	3907530	.	+	.	ID=gene:SJAG_00398;biotype=protein_coding;description=hypothetical protein;gene_id=SJAG_00398;logic_name=ena;coverage=0.984;sequence_ID=0.861;extra_copy_number=0;copy_num_ID=gene:SJAG_00398_0
Chr1	Liftoff	mRNA	3906679	3907530	.	+	.	ID=transcript:EEB05388;Parent=gene:SJAG_00398;Name=SJAG_00398-1;biotype=protein_coding;tag=Ensembl_canonical;transcript_id=EEB05388;extra_copy_number=0
Chr1	Liftoff	exon	3906679	3907530	.	+	.	Parent=transcript:EEB05388;Name=EEB05388-1;constitutive=1;ensembl_end_phase=2;ensembl_phase=0;exon_id=EEB05388-1;rank=1;extra_copy_number=0
Chr1	Liftoff	CDS	3906977	3907351	.	+	.	ID=CDS:EEB05388;Parent=transcript:EEB05388;protein_id=EEB05388;extra_copy_number=0
Chr1	Liftoff	five_prime_UTR	3906679	3906976	.	+	.	Parent=transcript:EEB05388;extra_copy_number=0
Chr1	Liftoff	three_prime_UTR	3907352	3907530	.	+	.	Parent=transcript:EEB05388;extra_copy_number=0
Chr1	Liftoff	gene	3907773	3909153	.	+	.	ID=gene:SJAG_00397;biotype=protein_coding;description=actin-like protein Arp1;gene_id=SJAG_00397;logic_name=ena;coverage=0.833;sequence_ID=0.777;extra_copy_number=0;copy_num_ID=gene:SJAG_00397_0
Chr1	Liftoff	mRNA	3907773	3909153	.	+	.	ID=transcript:EEB05387;Parent=gene:SJAG_00397;Name=SJAG_00397-1;biotype=protein_coding;tag=Ensembl_canonical;transcript_id=EEB05387;extra_copy_number=0
Chr1	Liftoff	exon	3907773	3907899	.	+	.	Parent=transcript:EEB05387;Name=EEB05387-1;constitutive=1;ensembl_end_phase=2;ensembl_phase=0;exon_id=EEB05387-1;rank=1;extra_copy_number=0
Chr1	Liftoff	exon	3907943	3907973	.	+	.	Parent=transcript:EEB05387;Name=EEB05387-2;constitutive=1;ensembl_end_phase=0;ensembl_phase=2;exon_id=EEB05387-2;rank=2;extra_copy_number=0
Chr1	Liftoff	exon	3908012	3908076	.	+	.	Parent=transcript:EEB05387;Name=EEB05387-3;constitutive=1;ensembl_end_phase=2;ensembl_phase=0;exon_id=EEB05387-3;rank=3;extra_copy_number=0
Chr1	Liftoff	exon	3908117	3909153	.	+	.	Parent=transcript:EEB05387;Name=EEB05387-4;constitutive=1;ensembl_end_phase=2;ensembl_phase=2;exon_id=EEB05387-4;rank=4;extra_copy_number=0
Chr1	Liftoff	CDS	3907892	3907899	.	+	.	ID=CDS:EEB05387;Parent=transcript:EEB05387;protein_id=EEB05387;extra_copy_number=0
Chr1	Liftoff	CDS	3907943	3907973	.	+	.	ID=CDS:EEB05387;Parent=transcript:EEB05387;protein_id=EEB05387;extra_copy_number=0
Chr1	Liftoff	CDS	3908012	3908076	.	+	.	ID=CDS:EEB05387;Parent=transcript:EEB05387;protein_id=EEB05387;extra_copy_number=0
Chr1	Liftoff	CDS	3908117	3909143	.	+	.	ID=CDS:EEB05387;Parent=transcript:EEB05387;protein_id=EEB05387;extra_copy_number=0
Chr1	Liftoff	five_prime_UTR	3907773	3907891	.	+	.	Parent=transcript:EEB05387;extra_copy_number=0
Chr1	Liftoff	three_prime_UTR	3909144	3909153	.	+	.	Parent=transcript:EEB05387;extra_copy_number=0
Chr1	Liftoff	gene	3909359	3910720	.	-	.	ID=gene:SJAG_00396;biotype=protein_coding;description=acetohydroxyacid reductoisomerase;gene_id=SJAG_00396;logic_name=ena;coverage=0.984;sequence_ID=0.948;extra_copy_number=0;copy_num_ID=gene:SJAG_00396_0
Chr1	Liftoff	mRNA	3909359	3910720	.	-	.	ID=transcript:EEB05386;Parent=gene:SJAG_00396;Name=SJAG_00396-1;biotype=protein_coding;tag=Ensembl_canonical;transcript_id=EEB05386;extra_copy_number=0
Chr1	Liftoff	exon	3909359	3910720	.	-	.	Parent=transcript:EEB05386;Name=EEB05386-1;constitutive=1;ensembl_end_phase=1;ensembl_phase=0;exon_id=EEB05386-1;rank=1;extra_copy_number=0
Chr1	Liftoff	CDS	3909440	3910717	.	-	.	ID=CDS:EEB05386;Parent=transcript:EEB05386;protein_id=EEB05386;extra_copy_number=0
Chr1	Liftoff	five_prime_UTR	3910718	3910720	.	-	.	Parent=transcript:EEB05386;extra_copy_number=0
Chr1	Liftoff	three_prime_UTR	3909359	3909439	.	-	.	Parent=transcript:EEB05386;extra_copy_number=0
Chr1	Liftoff	gene	3911081	3913920	.	-	.	ID=gene:SJAG_00395;biotype=protein_coding;description=homoserine O-acetyltransferase;gene_id=SJAG_00395;logic_name=ena;coverage=0.984;sequence_ID=0.878;extra_copy_number=0;copy_num_ID=gene:SJAG_00395_0
Chr1	Liftoff	mRNA	3911081	3913920	.	-	.	ID=transcript:EEB05385;Parent=gene:SJAG_00395;Name=SJAG_00395-1;biotype=protein_coding;tag=Ensembl_canonical;transcript_id=EEB05385;extra_copy_number=0
Chr1	Liftoff	exon	3911081	3913920	.	-	.	Parent=transcript:EEB05385;Name=EEB05385-1;constitutive=1;ensembl_end_phase=1;ensembl_phase=0;exon_id=EEB05385-1;rank=1;extra_copy_number=0
Chr1	Liftoff	CDS	3911917	3913359	.	-	.	ID=CDS:EEB05385;Parent=transcript:EEB05385;protein_id=EEB05385;extra_copy_number=0
Chr1	Liftoff	five_prime_UTR	3913360	3913920	.	-	.	Parent=transcript:EEB05385;extra_copy_number=0
Chr1	Liftoff	three_prime_UTR	3911081	3911916	.	-	.	Parent=transcript:EEB05385;extra_copy_number=0
Chr1	Liftoff	gene	3914360	3915368	.	+	.	ID=gene:SJAG_00394;biotype=protein_coding;description=dolichyl-phosphate beta-glucosyltransferase Alg5;gene_id=SJAG_00394;logic_name=ena;coverage=1.0;sequence_ID=0.893;extra_copy_number=0;copy_num_ID=gene:SJAG_00394_0
Chr1	Liftoff	mRNA	3914360	3915368	.	+	.	ID=transcript:EEB05384;Parent=gene:SJAG_00394;Name=SJAG_00394-1;biotype=protein_coding;tag=Ensembl_canonical;transcript_id=EEB05384;extra_copy_number=0
Chr1	Liftoff	exon	3914360	3914416	.	+	.	Parent=transcript:EEB05384;Name=EEB05384-1;constitutive=1;ensembl_end_phase=0;ensembl_phase=0;exon_id=EEB05384-1;rank=1;extra_copy_number=0
Chr1	Liftoff	exon	3914463	3915368	.	+	.	Parent=transcript:EEB05384;Name=EEB05384-2;constitutive=1;ensembl_end_phase=0;ensembl_phase=0;exon_id=EEB05384-2;rank=2;extra_copy_number=0
Chr1	Liftoff	CDS	3914360	3914416	.	+	.	ID=CDS:EEB05384;Parent=transcript:EEB05384;protein_id=EEB05384;extra_copy_number=0
Chr1	Liftoff	CDS	3914463	3915368	.	+	.	ID=CDS:EEB05384;Parent=transcript:EEB05384;protein_id=EEB05384;extra_copy_number=0
Chr1	Liftoff	gene	3916584	3917864	.	+	.	ID=gene:SJAG_00392;biotype=protein_coding;description=arginine specific carbamoyl-phosphate synthase subunit Arg5;gene_id=SJAG_00392;logic_name=ena;coverage=1.0;sequence_ID=0.904;extra_copy_number=0;copy_num_ID=gene:SJAG_00392_0
Chr1	Liftoff	mRNA	3916584	3917864	.	+	.	ID=transcript:EEB05383;Parent=gene:SJAG_00392;Name=SJAG_00392-1;biotype=protein_coding;tag=Ensembl_canonical;transcript_id=EEB05383;extra_copy_number=0
Chr1	Liftoff	exon	3916584	3917864	.	+	.	Parent=transcript:EEB05383;Name=EEB05383-1;constitutive=1;ensembl_end_phase=0;ensembl_phase=0;exon_id=EEB05383-1;rank=1;extra_copy_number=0
Chr1	Liftoff	CDS	3916584	3917864	.	+	.	ID=CDS:EEB05383;Parent=transcript:EEB05383;protein_id=EEB05383;extra_copy_number=0
Chr1	Liftoff	gene	3919277	3924224	.	+	.	ID=gene:SJAG_00391;biotype=protein_coding;description=RNA-binding protein;gene_id=SJAG_00391;logic_name=ena;coverage=0.991;sequence_ID=0.879;extra_copy_number=0;copy_num_ID=gene:SJAG_00391_0
Chr1	Liftoff	mRNA	3919277	3924224	.	+	.	ID=transcript:EEB05382;Parent=gene:SJAG_00391;Name=SJAG_00391-1;biotype=protein_coding;tag=Ensembl_canonical;transcript_id=EEB05382;extra_copy_number=0
Chr1	Liftoff	exon	3919277	3924224	.	+	.	Parent=transcript:EEB05382;Name=EEB05382-1;constitutive=1;ensembl_end_phase=0;ensembl_phase=0;exon_id=EEB05382-1;rank=1;extra_copy_number=0
Chr1	Liftoff	CDS	3919969	3923247	.	+	.	ID=CDS:EEB05382;Parent=transcript:EEB05382;protein_id=EEB05382;extra_copy_number=0
Chr1	Liftoff	five_prime_UTR	3919277	3919968	.	+	.	Parent=transcript:EEB05382;extra_copy_number=0
Chr1	Liftoff	three_prime_UTR	3923248	3924224	.	+	.	Parent=transcript:EEB05382;extra_copy_number=0
Chr1	Liftoff	gene	3924372	3927032	.	+	.	ID=gene:SJAG_00390;biotype=protein_coding;description=ribosome biogenesis factor recycling AAA family ATPase;gene_id=SJAG_00390;logic_name=ena;coverage=0.934;sequence_ID=0.824;extra_copy_number=0;copy_num_ID=gene:SJAG_00390_0
Chr1	Liftoff	mRNA	3924372	3927032	.	+	.	ID=transcript:EEB05381;Parent=gene:SJAG_00390;Name=SJAG_00390-1;biotype=protein_coding;tag=Ensembl_canonical;transcript_id=EEB05381;extra_copy_number=0
Chr1	Liftoff	exon	3924372	3927032	.	+	.	Parent=transcript:EEB05381;Name=EEB05381-1;constitutive=1;ensembl_end_phase=2;ensembl_phase=0;exon_id=EEB05381-1;rank=1;extra_copy_number=0
Chr1	Liftoff	CDS	3924480	3926900	.	+	.	ID=CDS:EEB05381;Parent=transcript:EEB05381;protein_id=EEB05381;extra_copy_number=0
Chr1	Liftoff	five_prime_UTR	3924372	3924479	.	+	.	Parent=transcript:EEB05381;extra_copy_number=0
Chr1	Liftoff	three_prime_UTR	3926901	3927032	.	+	.	Parent=transcript:EEB05381;extra_copy_number=0
Chr1	Liftoff	gene	3927249	3929476	.	-	.	ID=gene:SJAG_00389;biotype=protein_coding;description=hypothetical protein;gene_id=SJAG_00389;logic_name=ena;coverage=0.898;sequence_ID=0.739;extra_copy_number=0;copy_num_ID=gene:SJAG_00389_0
Chr1	Liftoff	mRNA	3927249	3929476	.	-	.	ID=transcript:EEB05380;Parent=gene:SJAG_00389;Name=SJAG_00389-1;biotype=protein_coding;tag=Ensembl_canonical;transcript_id=EEB05380;extra_copy_number=0
Chr1	Liftoff	exon	3927249	3929476	.	-	.	Parent=transcript:EEB05380;Name=EEB05380-1;constitutive=1;ensembl_end_phase=2;ensembl_phase=0;exon_id=EEB05380-1;rank=1;extra_copy_number=0
Chr1	Liftoff	CDS	3927268	3929316	.	-	.	ID=CDS:EEB05380;Parent=transcript:EEB05380;protein_id=EEB05380;extra_copy_number=0
Chr1	Liftoff	five_prime_UTR	3929317	3929476	.	-	.	Parent=transcript:EEB05380;extra_copy_number=0
Chr1	Liftoff	three_prime_UTR	3927249	3927267	.	-	.	Parent=transcript:EEB05380;extra_copy_number=0
Chr1	Liftoff	gene	3929625	3930464	.	+	.	ID=gene:SJAG_00388;biotype=protein_coding;description=hypothetical protein;gene_id=SJAG_00388;logic_name=ena;coverage=0.984;sequence_ID=0.813;extra_copy_number=0;copy_num_ID=gene:SJAG_00388_0
Chr1	Liftoff	mRNA	3929625	3930464	.	+	.	ID=transcript:EEB05379;Parent=gene:SJAG_00388;Name=SJAG_00388-1;biotype=protein_coding;tag=Ensembl_canonical;transcript_id=EEB05379;extra_copy_number=0
Chr1	Liftoff	exon	3929625	3930464	.	+	.	Parent=transcript:EEB05379;Name=EEB05379-1;constitutive=1;ensembl_end_phase=0;ensembl_phase=0;exon_id=EEB05379-1;rank=1;extra_copy_number=0
Chr1	Liftoff	CDS	3929625	3930032	.	+	.	ID=CDS:EEB05379;Parent=transcript:EEB05379;protein_id=EEB05379;extra_copy_number=0
Chr1	Liftoff	three_prime_UTR	3930033	3930464	.	+	.	Parent=transcript:EEB05379;extra_copy_number=0
Chr1	Liftoff	gene	3932331	3932546	.	-	.	ID=gene:SJAG_00387;biotype=protein_coding;description=hypothetical protein;gene_id=SJAG_00387;logic_name=ena;coverage=1.0;sequence_ID=0.935;extra_copy_number=0;copy_num_ID=gene:SJAG_00387_0
Chr1	Liftoff	mRNA	3932331	3932546	.	-	.	ID=transcript:EEB05378;Parent=gene:SJAG_00387;Name=SJAG_00387-1;biotype=protein_coding;tag=Ensembl_canonical;transcript_id=EEB05378;extra_copy_number=0
Chr1	Liftoff	exon	3932331	3932546	.	-	.	Parent=transcript:EEB05378;Name=EEB05378-1;constitutive=1;ensembl_end_phase=0;ensembl_phase=0;exon_id=EEB05378-1;rank=1;extra_copy_number=0
Chr1	Liftoff	CDS	3932331	3932546	.	-	.	ID=CDS:EEB05378;Parent=transcript:EEB05378;protein_id=EEB05378;extra_copy_number=0
Chr1	Liftoff	gene	3933055	3934353	.	+	.	ID=gene:SJAG_00386;biotype=protein_coding;description=transcription factor;gene_id=SJAG_00386;logic_name=ena;coverage=1.0;sequence_ID=0.943;extra_copy_number=0;copy_num_ID=gene:SJAG_00386_0
Chr1	Liftoff	mRNA	3933055	3934353	.	+	.	ID=transcript:EEB05377;Parent=gene:SJAG_00386;Name=SJAG_00386-1;biotype=protein_coding;tag=Ensembl_canonical;transcript_id=EEB05377;extra_copy_number=0
Chr1	Liftoff	exon	3933055	3934353	.	+	.	Parent=transcript:EEB05377;Name=EEB05377-1;constitutive=1;ensembl_end_phase=0;ensembl_phase=0;exon_id=EEB05377-1;rank=1;extra_copy_number=0
Chr1	Liftoff	CDS	3933055	3934353	.	+	.	ID=CDS:EEB05377;Parent=transcript:EEB05377;protein_id=EEB05377;extra_copy_number=0
Chr1	Liftoff	gene	3934961	3942728	.	-	.	ID=gene:SJAG_05186;biotype=protein_coding;description=U3 snoRNP protein Utp20;gene_id=SJAG_05186;logic_name=ena;coverage=0.992;sequence_ID=0.859;extra_copy_number=0;copy_num_ID=gene:SJAG_05186_0
Chr1	Liftoff	mRNA	3934961	3942728	.	-	.	ID=transcript:EEB05376;Parent=gene:SJAG_05186;Name=SJAG_05186-1;biotype=protein_coding;tag=Ensembl_canonical;transcript_id=EEB05376;extra_copy_number=0
Chr1	Liftoff	exon	3934961	3941635	.	-	.	Parent=transcript:EEB05376;Name=EEB05376-4;constitutive=1;ensembl_end_phase=0;ensembl_phase=0;exon_id=EEB05376-4;rank=4;extra_copy_number=0
Chr1	Liftoff	exon	3941705	3942505	.	-	.	Parent=transcript:EEB05376;Name=EEB05376-3;constitutive=1;ensembl_end_phase=0;ensembl_phase=0;exon_id=EEB05376-3;rank=3;extra_copy_number=0
Chr1	Liftoff	exon	3942562	3942648	.	-	.	Parent=transcript:EEB05376;Name=EEB05376-2;constitutive=1;ensembl_end_phase=0;ensembl_phase=0;exon_id=EEB05376-2;rank=2;extra_copy_number=0
Chr1	Liftoff	exon	3942687	3942728	.	-	.	Parent=transcript:EEB05376;Name=EEB05376-1;constitutive=1;ensembl_end_phase=0;ensembl_phase=0;exon_id=EEB05376-1;rank=1;extra_copy_number=0
Chr1	Liftoff	CDS	3935129	3941635	.	-	.	ID=CDS:EEB05376;Parent=transcript:EEB05376;protein_id=EEB05376;extra_copy_number=0
Chr1	Liftoff	CDS	3941705	3942505	.	-	.	ID=CDS:EEB05376;Parent=transcript:EEB05376;protein_id=EEB05376;extra_copy_number=0
Chr1	Liftoff	CDS	3942562	3942648	.	-	.	ID=CDS:EEB05376;Parent=transcript:EEB05376;protein_id=EEB05376;extra_copy_number=0
Chr1	Liftoff	CDS	3942687	3942728	.	-	.	ID=CDS:EEB05376;Parent=transcript:EEB05376;protein_id=EEB05376;extra_copy_number=0
Chr1	Liftoff	three_prime_UTR	3934961	3935128	.	-	.	Parent=transcript:EEB05376;extra_copy_number=0
Chr1	Liftoff	gene	3942898	3944052	.	-	.	ID=gene:SJAG_05185;biotype=protein_coding;description=actin-like protein Arp10;gene_id=SJAG_05185;logic_name=ena;coverage=0.997;sequence_ID=0.827;extra_copy_number=0;copy_num_ID=gene:SJAG_05185_0
Chr1	Liftoff	mRNA	3942898	3944052	.	-	.	ID=transcript:EEB05375;Parent=gene:SJAG_05185;Name=SJAG_05185-1;biotype=protein_coding;tag=Ensembl_canonical;transcript_id=EEB05375;extra_copy_number=0
Chr1	Liftoff	exon	3942898	3944052	.	-	.	Parent=transcript:EEB05375;Name=EEB05375-1;constitutive=1;ensembl_end_phase=0;ensembl_phase=0;exon_id=EEB05375-1;rank=1;extra_copy_number=0
Chr1	Liftoff	CDS	3942898	3944052	.	-	.	ID=CDS:EEB05375;Parent=transcript:EEB05375;protein_id=EEB05375;extra_copy_number=0
Chr1	Liftoff	gene	3944232	3944915	.	-	.	ID=gene:SJAG_00384;biotype=protein_coding;description=60S ribosomal protein L19;gene_id=SJAG_00384;logic_name=ena;coverage=0.896;sequence_ID=0.858;extra_copy_number=0;copy_num_ID=gene:SJAG_00384_0
Chr1	Liftoff	mRNA	3944232	3944915	.	-	.	ID=transcript:EEB05374;Parent=gene:SJAG_00384;Name=SJAG_00384-1;biotype=protein_coding;tag=Ensembl_canonical;transcript_id=EEB05374;extra_copy_number=0
Chr1	Liftoff	exon	3944232	3944915	.	-	.	Parent=transcript:EEB05374;Name=EEB05374-1;constitutive=1;ensembl_end_phase=0;ensembl_phase=0;exon_id=EEB05374-1;rank=1;extra_copy_number=0
Chr1	Liftoff	CDS	3944303	3944881	.	-	.	ID=CDS:EEB05374;Parent=transcript:EEB05374;protein_id=EEB05374;extra_copy_number=0
Chr1	Liftoff	five_prime_UTR	3944882	3944915	.	-	.	Parent=transcript:EEB05374;extra_copy_number=0
Chr1	Liftoff	three_prime_UTR	3944232	3944302	.	-	.	Parent=transcript:EEB05374;extra_copy_number=0
Chr1	Liftoff	gene	3946512	3948539	.	+	.	ID=gene:SJAG_00363;biotype=protein_coding;description=ww domain binding protein 11;gene_id=SJAG_00363;logic_name=ena;coverage=0.882;sequence_ID=0.763;extra_copy_number=0;copy_num_ID=gene:SJAG_00363_0
Chr1	Liftoff	mRNA	3946512	3948539	.	+	.	ID=transcript:EEB05354;Parent=gene:SJAG_00363;Name=SJAG_00363-1;biotype=protein_coding;tag=Ensembl_canonical;transcript_id=EEB05354;extra_copy_number=0
Chr1	Liftoff	exon	3946512	3948539	.	+	.	Parent=transcript:EEB05354;Name=EEB05354-1;constitutive=1;ensembl_end_phase=1;ensembl_phase=0;exon_id=EEB05354-1;rank=1;extra_copy_number=0
Chr1	Liftoff	CDS	3946676	3947452	.	+	.	ID=CDS:EEB05354;Parent=transcript:EEB05354;protein_id=EEB05354;extra_copy_number=0
Chr1	Liftoff	five_prime_UTR	3946512	3946675	.	+	.	Parent=transcript:EEB05354;extra_copy_number=0
Chr1	Liftoff	three_prime_UTR	3947453	3948539	.	+	.	Parent=transcript:EEB05354;extra_copy_number=0
Chr1	Liftoff	gene	3946512	3955393	.	-	.	ID=gene:SJAG_00364;biotype=protein_coding;description=ATR checkpoint kinase Rad3;gene_id=SJAG_00364;logic_name=ena;coverage=0.989;sequence_ID=0.870;extra_copy_number=0;copy_num_ID=gene:SJAG_00364_0
Chr1	Liftoff	mRNA	3946512	3955393	.	-	.	ID=transcript:EEB05355;Parent=gene:SJAG_00364;Name=SJAG_00364-1;biotype=protein_coding;tag=Ensembl_canonical;transcript_id=EEB05355;extra_copy_number=0
Chr1	Liftoff	exon	3946512	3947722	.	-	.	Parent=transcript:EEB05355;Name=EEB05355-5;constitutive=1;ensembl_end_phase=0;ensembl_phase=0;exon_id=EEB05355-5;rank=5;extra_copy_number=0
Chr1	Liftoff	exon	3947765	3947880	.	-	.	Parent=transcript:EEB05355;Name=EEB05355-4;constitutive=1;ensembl_end_phase=0;ensembl_phase=1;exon_id=EEB05355-4;rank=4;extra_copy_number=0
Chr1	Liftoff	exon	3947924	3948008	.	-	.	Parent=transcript:EEB05355;Name=EEB05355-3;constitutive=1;ensembl_end_phase=1;ensembl_phase=0;exon_id=EEB05355-3;rank=3;extra_copy_number=0
Chr1	Liftoff	exon	3948053	3953215	.	-	.	Parent=transcript:EEB05355;Name=EEB05355-2;constitutive=1;ensembl_end_phase=0;ensembl_phase=0;exon_id=EEB05355-2;rank=2;extra_copy_number=0
Chr1	Liftoff	exon	3953273	3955393	.	-	.	Parent=transcript:EEB05355;Name=EEB05355-1;constitutive=1;ensembl_end_phase=0;ensembl_phase=0;exon_id=EEB05355-1;rank=1;extra_copy_number=0
Chr1	Liftoff	CDS	3947523	3947722	.	-	.	ID=CDS:EEB05355;Parent=transcript:EEB05355;protein_id=EEB05355;extra_copy_number=0
Chr1	Liftoff	CDS	3947765	3947880	.	-	.	ID=CDS:EEB05355;Parent=transcript:EEB05355;protein_id=EEB05355;extra_copy_number=0
Chr1	Liftoff	CDS	3947924	3948008	.	-	.	ID=CDS:EEB05355;Parent=transcript:EEB05355;protein_id=EEB05355;extra_copy_number=0
Chr1	Liftoff	CDS	3948053	3953215	.	-	.	ID=CDS:EEB05355;Parent=transcript:EEB05355;protein_id=EEB05355;extra_copy_number=0
Chr1	Liftoff	CDS	3953273	3954880	.	-	.	ID=CDS:EEB05355;Parent=transcript:EEB05355;protein_id=EEB05355;extra_copy_number=0
Chr1	Liftoff	five_prime_UTR	3954881	3955393	.	-	.	Parent=transcript:EEB05355;extra_copy_number=0
Chr1	Liftoff	three_prime_UTR	3946512	3947522	.	-	.	Parent=transcript:EEB05355;extra_copy_number=0
Chr1	Liftoff	gene	3955108	3956188	.	+	.	ID=gene:SJAG_00365;biotype=protein_coding;description=methionine sulfoxide;gene_id=SJAG_00365;logic_name=ena;coverage=0.835;sequence_ID=0.702;extra_copy_number=0;copy_num_ID=gene:SJAG_00365_0
Chr1	Liftoff	mRNA	3955108	3956188	.	+	.	ID=transcript:EEB05356;Parent=gene:SJAG_00365;Name=SJAG_00365-1;biotype=protein_coding;tag=Ensembl_canonical;transcript_id=EEB05356;extra_copy_number=0
Chr1	Liftoff	exon	3955108	3956188	.	+	.	Parent=transcript:EEB05356;Name=EEB05356-1;constitutive=1;ensembl_end_phase=0;ensembl_phase=0;exon_id=EEB05356-1;rank=1;extra_copy_number=0
Chr1	Liftoff	CDS	3955502	3956062	.	+	.	ID=CDS:EEB05356;Parent=transcript:EEB05356;protein_id=EEB05356;extra_copy_number=0
Chr1	Liftoff	five_prime_UTR	3955108	3955501	.	+	.	Parent=transcript:EEB05356;extra_copy_number=0
Chr1	Liftoff	three_prime_UTR	3956063	3956188	.	+	.	Parent=transcript:EEB05356;extra_copy_number=0
Chr1	Liftoff	gene	3955328	3957225	.	-	.	ID=gene:SJAG_00366;biotype=protein_coding;description=fungal protein;gene_id=SJAG_00366;logic_name=ena;coverage=0.956;sequence_ID=0.809;extra_copy_number=0;copy_num_ID=gene:SJAG_00366_0
Chr1	Liftoff	mRNA	3955328	3957225	.	-	.	ID=transcript:EEB05357;Parent=gene:SJAG_00366;Name=SJAG_00366-1;biotype=protein_coding;tag=Ensembl_canonical;transcript_id=EEB05357;extra_copy_number=0
Chr1	Liftoff	exon	3955328	3957225	.	-	.	Parent=transcript:EEB05357;Name=EEB05357-1;constitutive=1;ensembl_end_phase=2;ensembl_phase=0;exon_id=EEB05357-1;rank=1;extra_copy_number=0
Chr1	Liftoff	CDS	3956312	3957059	.	-	.	ID=CDS:EEB05357;Parent=transcript:EEB05357;protein_id=EEB05357;extra_copy_number=0
Chr1	Liftoff	five_prime_UTR	3957060	3957225	.	-	.	Parent=transcript:EEB05357;extra_copy_number=0
Chr1	Liftoff	three_prime_UTR	3955328	3956311	.	-	.	Parent=transcript:EEB05357;extra_copy_number=0
Chr1	Liftoff	gene	3957296	3958944	.	+	.	ID=gene:SJAG_00367;biotype=protein_coding;description=hypothetical protein;gene_id=SJAG_00367;logic_name=ena;coverage=0.990;sequence_ID=0.827;extra_copy_number=0;copy_num_ID=gene:SJAG_00367_0
Chr1	Liftoff	mRNA	3957296	3958944	.	+	.	ID=transcript:EEB05358;Parent=gene:SJAG_00367;Name=SJAG_00367-1;biotype=protein_coding;tag=Ensembl_canonical;transcript_id=EEB05358;extra_copy_number=0
Chr1	Liftoff	exon	3957296	3958944	.	+	.	Parent=transcript:EEB05358;Name=EEB05358-1;constitutive=1;ensembl_end_phase=0;ensembl_phase=0;exon_id=EEB05358-1;rank=1;extra_copy_number=0
Chr1	Liftoff	CDS	3957977	3958651	.	+	.	ID=CDS:EEB05358;Parent=transcript:EEB05358;protein_id=EEB05358;extra_copy_number=0
Chr1	Liftoff	five_prime_UTR	3957296	3957976	.	+	.	Parent=transcript:EEB05358;extra_copy_number=0
Chr1	Liftoff	three_prime_UTR	3958652	3958944	.	+	.	Parent=transcript:EEB05358;extra_copy_number=0
Chr1	Liftoff	gene	3958759	3962277	.	-	.	ID=gene:SJAG_00368;biotype=protein_coding;description=cortical anchoring factor for dynein Mcp5/Num1;gene_id=SJAG_00368;logic_name=ena;coverage=0.987;sequence_ID=0.809;extra_copy_number=0;copy_num_ID=gene:SJAG_00368_0
Chr1	Liftoff	mRNA	3958759	3962277	.	-	.	ID=transcript:EEB05359;Parent=gene:SJAG_00368;Name=SJAG_00368-1;biotype=protein_coding;tag=Ensembl_canonical;transcript_id=EEB05359;extra_copy_number=0
Chr1	Liftoff	exon	3958759	3962277	.	-	.	Parent=transcript:EEB05359;Name=EEB05359-1;constitutive=1;ensembl_end_phase=1;ensembl_phase=0;exon_id=EEB05359-1;rank=1;extra_copy_number=0
Chr1	Liftoff	CDS	3958924	3961857	.	-	.	ID=CDS:EEB05359;Parent=transcript:EEB05359;protein_id=EEB05359;extra_copy_number=0
Chr1	Liftoff	five_prime_UTR	3961858	3962277	.	-	.	Parent=transcript:EEB05359;extra_copy_number=0
Chr1	Liftoff	three_prime_UTR	3958759	3958923	.	-	.	Parent=transcript:EEB05359;extra_copy_number=0
Chr1	Liftoff	gene	3962316	3964928	.	+	.	ID=gene:SJAG_00369;biotype=protein_coding;description=DNA damage response protein;gene_id=SJAG_00369;logic_name=ena;coverage=0.996;sequence_ID=0.901;extra_copy_number=0;copy_num_ID=gene:SJAG_00369_0
Chr1	Liftoff	mRNA	3962316	3964928	.	+	.	ID=transcript:EEB05360;Parent=gene:SJAG_00369;Name=SJAG_00369-1;biotype=protein_coding;tag=Ensembl_canonical;transcript_id=EEB05360;extra_copy_number=0
Chr1	Liftoff	exon	3962316	3964616	.	+	.	Parent=transcript:EEB05360;Name=EEB05360-1;constitutive=1;ensembl_end_phase=0;ensembl_phase=0;exon_id=EEB05360-1;rank=1;extra_copy_number=0
Chr1	Liftoff	exon	3964653	3964928	.	+	.	Parent=transcript:EEB05360;Name=EEB05360-2;constitutive=1;ensembl_end_phase=0;ensembl_phase=0;exon_id=EEB05360-2;rank=2;extra_copy_number=0
Chr1	Liftoff	CDS	3962316	3964616	.	+	.	ID=CDS:EEB05360;Parent=transcript:EEB05360;protein_id=EEB05360;extra_copy_number=0
Chr1	Liftoff	CDS	3964653	3964928	.	+	.	ID=CDS:EEB05360;Parent=transcript:EEB05360;protein_id=EEB05360;extra_copy_number=0
Chr1	Liftoff	gene	3965417	3967727	.	-	.	ID=gene:SJAG_00370;biotype=protein_coding;description=squalene monooxygenase Erg1;gene_id=SJAG_00370;logic_name=ena;coverage=0.992;sequence_ID=0.890;extra_copy_number=0;copy_num_ID=gene:SJAG_00370_0
Chr1	Liftoff	mRNA	3965417	3967727	.	-	.	ID=transcript:EEB05361;Parent=gene:SJAG_00370;Name=SJAG_00370-1;biotype=protein_coding;tag=Ensembl_canonical;transcript_id=EEB05361;extra_copy_number=0
Chr1	Liftoff	exon	3965417	3967727	.	-	.	Parent=transcript:EEB05361;Name=EEB05361-1;constitutive=1;ensembl_end_phase=2;ensembl_phase=0;exon_id=EEB05361-1;rank=1;extra_copy_number=0
Chr1	Liftoff	CDS	3966059	3967429	.	-	.	ID=CDS:EEB05361;Parent=transcript:EEB05361;protein_id=EEB05361;extra_copy_number=0
Chr1	Liftoff	five_prime_UTR	3967430	3967727	.	-	.	Parent=transcript:EEB05361;extra_copy_number=0
Chr1	Liftoff	three_prime_UTR	3965417	3966058	.	-	.	Parent=transcript:EEB05361;extra_copy_number=0
Chr1	Liftoff	gene	3968959	3969700	.	+	.	ID=gene:SJAG_00372;biotype=protein_coding;description=plasma membrane proteolipid Pmp3;gene_id=SJAG_00372;logic_name=ena;coverage=0.997;sequence_ID=0.856;extra_copy_number=0;copy_num_ID=gene:SJAG_00372_0
Chr1	Liftoff	mRNA	3968959	3969700	.	+	.	ID=transcript:EEB05362;Parent=gene:SJAG_00372;Name=SJAG_00372-1;biotype=protein_coding;tag=Ensembl_canonical;transcript_id=EEB05362;extra_copy_number=0
Chr1	Liftoff	exon	3968959	3969087	.	+	.	Parent=transcript:EEB05362;Name=EEB05362-1;constitutive=1;ensembl_end_phase=0;ensembl_phase=0;exon_id=EEB05362-1;rank=1;extra_copy_number=0
Chr1	Liftoff	exon	3969213	3969280	.	+	.	Parent=transcript:EEB05362;Name=EEB05362-2;constitutive=1;ensembl_end_phase=2;ensembl_phase=0;exon_id=EEB05362-2;rank=2;extra_copy_number=0
Chr1	Liftoff	exon	3969404	3969439	.	+	.	Parent=transcript:EEB05362;Name=EEB05362-3;constitutive=1;ensembl_end_phase=2;ensembl_phase=2;exon_id=EEB05362-3;rank=3;extra_copy_number=0
Chr1	Liftoff	exon	3969511	3969700	.	+	.	Parent=transcript:EEB05362;Name=EEB05362-4;constitutive=1;ensembl_end_phase=1;ensembl_phase=2;exon_id=EEB05362-4;rank=4;extra_copy_number=0
Chr1	Liftoff	CDS	3969058	3969087	.	+	.	ID=CDS:EEB05362;Parent=transcript:EEB05362;protein_id=EEB05362;extra_copy_number=0
Chr1	Liftoff	CDS	3969213	3969280	.	+	.	ID=CDS:EEB05362;Parent=transcript:EEB05362;protein_id=EEB05362;extra_copy_number=0
Chr1	Liftoff	CDS	3969404	3969439	.	+	.	ID=CDS:EEB05362;Parent=transcript:EEB05362;protein_id=EEB05362;extra_copy_number=0
Chr1	Liftoff	CDS	3969511	3969550	.	+	.	ID=CDS:EEB05362;Parent=transcript:EEB05362;protein_id=EEB05362;extra_copy_number=0
Chr1	Liftoff	five_prime_UTR	3968959	3969057	.	+	.	Parent=transcript:EEB05362;extra_copy_number=0
Chr1	Liftoff	three_prime_UTR	3969551	3969700	.	+	.	Parent=transcript:EEB05362;extra_copy_number=0
Chr1	Liftoff	gene	3969948	3970355	.	-	.	ID=gene:SJAG_00373;biotype=protein_coding;description=TIM23 translocase complex subunit Tim16;gene_id=SJAG_00373;logic_name=ena;coverage=0.986;sequence_ID=0.872;extra_copy_number=0;copy_num_ID=gene:SJAG_00373_0
Chr1	Liftoff	mRNA	3969948	3970355	.	-	.	ID=transcript:EEB05363;Parent=gene:SJAG_00373;Name=SJAG_00373-1;biotype=protein_coding;tag=Ensembl_canonical;transcript_id=EEB05363;extra_copy_number=0
Chr1	Liftoff	exon	3969948	3970291	.	-	.	Parent=transcript:EEB05363;Name=EEB05363-2;constitutive=1;ensembl_end_phase=0;ensembl_phase=1;exon_id=EEB05363-2;rank=2;extra_copy_number=0
Chr1	Liftoff	exon	3970320	3970355	.	-	.	Parent=transcript:EEB05363;Name=EEB05363-1;constitutive=1;ensembl_end_phase=1;ensembl_phase=0;exon_id=EEB05363-1;rank=1;extra_copy_number=0
Chr1	Liftoff	CDS	3969948	3970291	.	-	.	ID=CDS:EEB05363;Parent=transcript:EEB05363;protein_id=EEB05363;extra_copy_number=0
Chr1	Liftoff	CDS	3970320	3970355	.	-	.	ID=CDS:EEB05363;Parent=transcript:EEB05363;protein_id=EEB05363;extra_copy_number=0
Chr1	Liftoff	gene	3970641	3971726	.	-	.	ID=gene:SJAG_00374;biotype=protein_coding;description=hypothetical protein;gene_id=SJAG_00374;logic_name=ena;coverage=0.982;sequence_ID=0.799;extra_copy_number=0;copy_num_ID=gene:SJAG_00374_0
Chr1	Liftoff	mRNA	3970641	3971726	.	-	.	ID=transcript:EEB05364;Parent=gene:SJAG_00374;Name=SJAG_00374-1;biotype=protein_coding;tag=Ensembl_canonical;transcript_id=EEB05364;extra_copy_number=0
Chr1	Liftoff	exon	3970641	3971639	.	-	.	Parent=transcript:EEB05364;Name=EEB05364-2;constitutive=1;ensembl_end_phase=0;ensembl_phase=0;exon_id=EEB05364-2;rank=2;extra_copy_number=0
Chr1	Liftoff	exon	3971685	3971726	.	-	.	Parent=transcript:EEB05364;Name=EEB05364-1;constitutive=1;ensembl_end_phase=0;ensembl_phase=0;exon_id=EEB05364-1;rank=1;extra_copy_number=0
Chr1	Liftoff	CDS	3970641	3971639	.	-	.	ID=CDS:EEB05364;Parent=transcript:EEB05364;protein_id=EEB05364;extra_copy_number=0
Chr1	Liftoff	CDS	3971685	3971726	.	-	.	ID=CDS:EEB05364;Parent=transcript:EEB05364;protein_id=EEB05364;extra_copy_number=0
Chr1	Liftoff	gene	3971906	3977276	.	+	.	ID=gene:SJAG_00375;biotype=protein_coding;description=nucleoporin Nup184;gene_id=SJAG_00375;logic_name=ena;coverage=0.997;sequence_ID=0.880;extra_copy_number=0;copy_num_ID=gene:SJAG_00375_0
Chr1	Liftoff	mRNA	3971906	3977276	.	+	.	ID=transcript:EEB05365;Parent=gene:SJAG_00375;Name=SJAG_00375-1;biotype=protein_coding;tag=Ensembl_canonical;transcript_id=EEB05365;extra_copy_number=0
Chr1	Liftoff	exon	3971906	3972026	.	+	.	Parent=transcript:EEB05365;Name=EEB05365-1;constitutive=1;ensembl_end_phase=2;ensembl_phase=0;exon_id=EEB05365-1;rank=1;extra_copy_number=0
Chr1	Liftoff	exon	3972096	3977276	.	+	.	Parent=transcript:EEB05365;Name=EEB05365-2;constitutive=1;ensembl_end_phase=0;ensembl_phase=2;exon_id=EEB05365-2;rank=2;extra_copy_number=0
Chr1	Liftoff	CDS	3972010	3972026	.	+	.	ID=CDS:EEB05365;Parent=transcript:EEB05365;protein_id=EEB05365;extra_copy_number=0
Chr1	Liftoff	CDS	3972096	3976926	.	+	.	ID=CDS:EEB05365;Parent=transcript:EEB05365;protein_id=EEB05365;extra_copy_number=0
Chr1	Liftoff	five_prime_UTR	3971906	3972009	.	+	.	Parent=transcript:EEB05365;extra_copy_number=0
Chr1	Liftoff	three_prime_UTR	3976927	3977276	.	+	.	Parent=transcript:EEB05365;extra_copy_number=0
Chr1	Liftoff	gene	3977229	3978715	.	+	.	ID=gene:SJAG_00376;biotype=protein_coding;description=GTP cyclohydrolase;gene_id=SJAG_00376;logic_name=ena;coverage=0.907;sequence_ID=0.791;extra_copy_number=0;copy_num_ID=gene:SJAG_00376_0
Chr1	Liftoff	mRNA	3977229	3978715	.	+	.	ID=transcript:EEB05366;Parent=gene:SJAG_00376;Name=SJAG_00376-1;biotype=protein_coding;tag=Ensembl_canonical;transcript_id=EEB05366;extra_copy_number=0
Chr1	Liftoff	exon	3977229	3978715	.	+	.	Parent=transcript:EEB05366;Name=EEB05366-1;constitutive=1;ensembl_end_phase=2;ensembl_phase=0;exon_id=EEB05366-1;rank=1;extra_copy_number=0
Chr1	Liftoff	CDS	3977497	3978408	.	+	.	ID=CDS:EEB05366;Parent=transcript:EEB05366;protein_id=EEB05366;extra_copy_number=0
Chr1	Liftoff	five_prime_UTR	3977229	3977496	.	+	.	Parent=transcript:EEB05366;extra_copy_number=0
Chr1	Liftoff	three_prime_UTR	3978410	3978715	.	+	.	Parent=transcript:EEB05366;extra_copy_number=0
Chr1	Liftoff	gene	3979178	3980779	.	+	.	ID=gene:SJAG_00377;biotype=protein_coding;description=hypothetical protein;gene_id=SJAG_00377;logic_name=ena;coverage=0.788;sequence_ID=0.662;extra_copy_number=0;copy_num_ID=gene:SJAG_00377_0
Chr1	Liftoff	mRNA	3979178	3980779	.	+	.	ID=transcript:EEB05367;Parent=gene:SJAG_00377;Name=SJAG_00377-1;biotype=protein_coding;tag=Ensembl_canonical;transcript_id=EEB05367;extra_copy_number=0
Chr1	Liftoff	exon	3979178	3979970	.	+	.	Parent=transcript:EEB05367;Name=EEB05367-1;constitutive=1;ensembl_end_phase=1;ensembl_phase=0;exon_id=EEB05367-1;rank=1;extra_copy_number=0
Chr1	Liftoff	exon	3980034	3980359	.	+	.	Parent=transcript:EEB05367;Name=EEB05367-2;constitutive=1;ensembl_end_phase=0;ensembl_phase=1;exon_id=EEB05367-2;rank=2;extra_copy_number=0
Chr1	Liftoff	exon	3980437	3980779	.	+	.	Parent=transcript:EEB05367;Name=EEB05367-3;constitutive=1;ensembl_end_phase=0;ensembl_phase=0;exon_id=EEB05367-3;rank=3;extra_copy_number=0
Chr1	Liftoff	CDS	3979337	3979970	.	+	.	ID=CDS:EEB05367;Parent=transcript:EEB05367;protein_id=EEB05367;extra_copy_number=0
Chr1	Liftoff	CDS	3980034	3980359	.	+	.	ID=CDS:EEB05367;Parent=transcript:EEB05367;protein_id=EEB05367;extra_copy_number=0
Chr1	Liftoff	CDS	3980437	3980658	.	+	.	ID=CDS:EEB05367;Parent=transcript:EEB05367;protein_id=EEB05367;extra_copy_number=0
Chr1	Liftoff	five_prime_UTR	3979178	3979336	.	+	.	Parent=transcript:EEB05367;extra_copy_number=0
Chr1	Liftoff	three_prime_UTR	3980659	3980779	.	+	.	Parent=transcript:EEB05367;extra_copy_number=0
Chr1	Liftoff	gene	3981064	3982142	.	+	.	ID=gene:SJAG_00378;biotype=protein_coding;description=BUD32 protein kinase;gene_id=SJAG_00378;logic_name=ena;coverage=0.809;sequence_ID=0.708;extra_copy_number=0;copy_num_ID=gene:SJAG_00378_0
Chr1	Liftoff	mRNA	3981064	3982142	.	+	.	ID=transcript:EEB05368;Parent=gene:SJAG_00378;Name=SJAG_00378-1;biotype=protein_coding;tag=Ensembl_canonical;transcript_id=EEB05368;extra_copy_number=0
Chr1	Liftoff	exon	3981064	3981728	.	+	.	Parent=transcript:EEB05368;Name=EEB05368-1;constitutive=1;ensembl_end_phase=0;ensembl_phase=0;exon_id=EEB05368-1;rank=1;extra_copy_number=0
Chr1	Liftoff	exon	3981780	3982142	.	+	.	Parent=transcript:EEB05368;Name=EEB05368-2;constitutive=1;ensembl_end_phase=0;ensembl_phase=0;exon_id=EEB05368-2;rank=2;extra_copy_number=0
Chr1	Liftoff	CDS	3981120	3981728	.	+	.	ID=CDS:EEB05368;Parent=transcript:EEB05368;protein_id=EEB05368;extra_copy_number=0
Chr1	Liftoff	CDS	3981780	3981890	.	+	.	ID=CDS:EEB05368;Parent=transcript:EEB05368;protein_id=EEB05368;extra_copy_number=0
Chr1	Liftoff	five_prime_UTR	3981064	3981119	.	+	.	Parent=transcript:EEB05368;extra_copy_number=0
Chr1	Liftoff	three_prime_UTR	3981891	3982142	.	+	.	Parent=transcript:EEB05368;extra_copy_number=0
Chr1	Liftoff	gene	3982080	3983178	.	+	.	ID=gene:SJAG_00379;biotype=protein_coding;description=AP-1 adaptor complex sigma subunit Aps1;gene_id=SJAG_00379;logic_name=ena;coverage=0.988;sequence_ID=0.876;extra_copy_number=0;copy_num_ID=gene:SJAG_00379_0
Chr1	Liftoff	mRNA	3982080	3983178	.	+	.	ID=transcript:EEB05369;Parent=gene:SJAG_00379;Name=SJAG_00379-1;biotype=protein_coding;tag=Ensembl_canonical;transcript_id=EEB05369;extra_copy_number=0
Chr1	Liftoff	exon	3982080	3982356	.	+	.	Parent=transcript:EEB05369;Name=EEB05369-1;constitutive=1;ensembl_end_phase=1;ensembl_phase=0;exon_id=EEB05369-1;rank=1;extra_copy_number=0
Chr1	Liftoff	exon	3982427	3982557	.	+	.	Parent=transcript:EEB05369;Name=EEB05369-2;constitutive=1;ensembl_end_phase=0;ensembl_phase=1;exon_id=EEB05369-2;rank=2;extra_copy_number=0
Chr1	Liftoff	exon	3982630	3983178	.	+	.	Parent=transcript:EEB05369;Name=EEB05369-3;constitutive=1;ensembl_end_phase=0;ensembl_phase=0;exon_id=EEB05369-3;rank=3;extra_copy_number=0
Chr1	Liftoff	CDS	3982194	3982356	.	+	.	ID=CDS:EEB05369;Parent=transcript:EEB05369;protein_id=EEB05369;extra_copy_number=0
Chr1	Liftoff	CDS	3982427	3982557	.	+	.	ID=CDS:EEB05369;Parent=transcript:EEB05369;protein_id=EEB05369;extra_copy_number=0
Chr1	Liftoff	CDS	3982630	3982797	.	+	.	ID=CDS:EEB05369;Parent=transcript:EEB05369;protein_id=EEB05369;extra_copy_number=0
Chr1	Liftoff	five_prime_UTR	3982080	3982193	.	+	.	Parent=transcript:EEB05369;extra_copy_number=0
Chr1	Liftoff	three_prime_UTR	3982798	3983178	.	+	.	Parent=transcript:EEB05369;extra_copy_number=0
Chr1	Liftoff	gene	3983412	3986105	.	+	.	ID=gene:SJAG_00380;biotype=protein_coding;description=vacuolar protein sorting-associated protein Vps41;gene_id=SJAG_00380;logic_name=ena;coverage=1.0;sequence_ID=0.898;extra_copy_number=0;copy_num_ID=gene:SJAG_00380_0
Chr1	Liftoff	mRNA	3983412	3986105	.	+	.	ID=transcript:EEB05370;Parent=gene:SJAG_00380;Name=SJAG_00380-1;biotype=protein_coding;tag=Ensembl_canonical;transcript_id=EEB05370;extra_copy_number=0
Chr1	Liftoff	exon	3983412	3983573	.	+	.	Parent=transcript:EEB05370;Name=EEB05370-1;constitutive=1;ensembl_end_phase=0;ensembl_phase=0;exon_id=EEB05370-1;rank=1;extra_copy_number=0
Chr1	Liftoff	exon	3983619	3983760	.	+	.	Parent=transcript:EEB05370;Name=EEB05370-2;constitutive=1;ensembl_end_phase=1;ensembl_phase=0;exon_id=EEB05370-2;rank=2;extra_copy_number=0
Chr1	Liftoff	exon	3983819	3983977	.	+	.	Parent=transcript:EEB05370;Name=EEB05370-3;constitutive=1;ensembl_end_phase=1;ensembl_phase=1;exon_id=EEB05370-3;rank=3;extra_copy_number=0
Chr1	Liftoff	exon	3984022	3986105	.	+	.	Parent=transcript:EEB05370;Name=EEB05370-4;constitutive=1;ensembl_end_phase=0;ensembl_phase=1;exon_id=EEB05370-4;rank=4;extra_copy_number=0
Chr1	Liftoff	CDS	3983412	3983573	.	+	.	ID=CDS:EEB05370;Parent=transcript:EEB05370;protein_id=EEB05370;extra_copy_number=0
Chr1	Liftoff	CDS	3983619	3983760	.	+	.	ID=CDS:EEB05370;Parent=transcript:EEB05370;protein_id=EEB05370;extra_copy_number=0
Chr1	Liftoff	CDS	3983819	3983977	.	+	.	ID=CDS:EEB05370;Parent=transcript:EEB05370;protein_id=EEB05370;extra_copy_number=0
Chr1	Liftoff	CDS	3984022	3986105	.	+	.	ID=CDS:EEB05370;Parent=transcript:EEB05370;protein_id=EEB05370;extra_copy_number=0
Chr1	Liftoff	gene	3986149	3989638	.	-	.	ID=gene:SJAG_00382;biotype=protein_coding;description=curved DNA-binding protein Cdb4;gene_id=SJAG_00382;logic_name=ena;coverage=0.994;sequence_ID=0.875;extra_copy_number=0;copy_num_ID=gene:SJAG_00382_0
Chr1	Liftoff	mRNA	3986149	3989638	.	-	.	ID=transcript:EEB05372;Parent=gene:SJAG_00382;Name=SJAG_00382-1;biotype=protein_coding;tag=Ensembl_canonical;transcript_id=EEB05372;extra_copy_number=0
Chr1	Liftoff	exon	3986149	3989638	.	-	.	Parent=transcript:EEB05372;Name=EEB05372-1;constitutive=1;ensembl_end_phase=1;ensembl_phase=0;exon_id=EEB05372-1;rank=1;extra_copy_number=0
Chr1	Liftoff	CDS	3988370	3989530	.	-	.	ID=CDS:EEB05372;Parent=transcript:EEB05372;protein_id=EEB05372;extra_copy_number=0
Chr1	Liftoff	five_prime_UTR	3989531	3989638	.	-	.	Parent=transcript:EEB05372;extra_copy_number=0
Chr1	Liftoff	three_prime_UTR	3986149	3988369	.	-	.	Parent=transcript:EEB05372;extra_copy_number=0
Chr1	Liftoff	gene	3986497	3988044	.	+	.	ID=gene:SJAG_00381;biotype=protein_coding;description=thiamine-phosphate dipyrophosphorylase/hydroxyethylthiazole kinase;gene_id=SJAG_00381;logic_name=ena;coverage=0.998;sequence_ID=0.881;extra_copy_number=0;copy_num_ID=gene:SJAG_00381_0
Chr1	Liftoff	mRNA	3986497	3988044	.	+	.	ID=transcript:EEB05371;Parent=gene:SJAG_00381;Name=SJAG_00381-1;biotype=protein_coding;tag=Ensembl_canonical;transcript_id=EEB05371;extra_copy_number=0
Chr1	Liftoff	exon	3986497	3988044	.	+	.	Parent=transcript:EEB05371;Name=EEB05371-1;constitutive=1;ensembl_end_phase=0;ensembl_phase=0;exon_id=EEB05371-1;rank=1;extra_copy_number=0
Chr1	Liftoff	CDS	3986497	3988044	.	+	.	ID=CDS:EEB05371;Parent=transcript:EEB05371;protein_id=EEB05371;extra_copy_number=0
Chr1	Liftoff	gene	3989576	3990925	.	-	.	ID=gene:SJAG_00383;biotype=protein_coding;description=RNA polymerase II associated protein;gene_id=SJAG_00383;logic_name=ena;coverage=0.972;sequence_ID=0.852;extra_copy_number=0;copy_num_ID=gene:SJAG_00383_0
Chr1	Liftoff	mRNA	3989576	3990925	.	-	.	ID=transcript:EEB05373;Parent=gene:SJAG_00383;Name=SJAG_00383-1;biotype=protein_coding;tag=Ensembl_canonical;transcript_id=EEB05373;extra_copy_number=0
Chr1	Liftoff	exon	3989576	3990311	.	-	.	Parent=transcript:EEB05373;Name=EEB05373-4;constitutive=1;ensembl_end_phase=1;ensembl_phase=2;exon_id=EEB05373-4;rank=4;extra_copy_number=0
Chr1	Liftoff	exon	3990359	3990662	.	-	.	Parent=transcript:EEB05373;Name=EEB05373-3;constitutive=1;ensembl_end_phase=2;ensembl_phase=1;exon_id=EEB05373-3;rank=3;extra_copy_number=0
Chr1	Liftoff	exon	3990744	3990812	.	-	.	Parent=transcript:EEB05373;Name=EEB05373-2;constitutive=1;ensembl_end_phase=1;ensembl_phase=1;exon_id=EEB05373-2;rank=2;extra_copy_number=0
Chr1	Liftoff	exon	3990857	3990925	.	-	.	Parent=transcript:EEB05373;Name=EEB05373-1;constitutive=1;ensembl_end_phase=1;ensembl_phase=0;exon_id=EEB05373-1;rank=1;extra_copy_number=0
Chr1	Liftoff	CDS	3989963	3990311	.	-	.	ID=CDS:EEB05373;Parent=transcript:EEB05373;protein_id=EEB05373;extra_copy_number=0
Chr1	Liftoff	CDS	3990359	3990662	.	-	.	ID=CDS:EEB05373;Parent=transcript:EEB05373;protein_id=EEB05373;extra_copy_number=0
Chr1	Liftoff	CDS	3990744	3990812	.	-	.	ID=CDS:EEB05373;Parent=transcript:EEB05373;protein_id=EEB05373;extra_copy_number=0
Chr1	Liftoff	CDS	3990857	3990917	.	-	.	ID=CDS:EEB05373;Parent=transcript:EEB05373;protein_id=EEB05373;extra_copy_number=0
Chr1	Liftoff	five_prime_UTR	3990918	3990925	.	-	.	Parent=transcript:EEB05373;extra_copy_number=0
Chr1	Liftoff	three_prime_UTR	3989576	3989962	.	-	.	Parent=transcript:EEB05373;extra_copy_number=0
Chr1	Liftoff	gene	3997434	3998999	.	+	.	ID=gene:SJAG_01923;biotype=protein_coding;description=azole resistance protein;gene_id=SJAG_01923;logic_name=ena;coverage=0.944;sequence_ID=0.830;extra_copy_number=0;copy_num_ID=gene:SJAG_01923_0
Chr1	Liftoff	mRNA	3997434	3998999	.	+	.	ID=transcript:EEB06864;Parent=gene:SJAG_01923;Name=SJAG_01923-1;biotype=protein_coding;tag=Ensembl_canonical;transcript_id=EEB06864;extra_copy_number=0
Chr1	Liftoff	exon	3997434	3998329	.	+	.	Parent=transcript:EEB06864;Name=EEB06864-1;constitutive=1;ensembl_end_phase=1;ensembl_phase=0;exon_id=EEB06864-1;rank=1;extra_copy_number=0
Chr1	Liftoff	exon	3998492	3998999	.	+	.	Parent=transcript:EEB06864;Name=EEB06864-2;constitutive=1;ensembl_end_phase=0;ensembl_phase=1;exon_id=EEB06864-2;rank=2;extra_copy_number=0
Chr1	Liftoff	CDS	3997434	3998329	.	+	.	ID=CDS:EEB06864;Parent=transcript:EEB06864;protein_id=EEB06864;extra_copy_number=0
Chr1	Liftoff	CDS	3998492	3998999	.	+	.	ID=CDS:EEB06864;Parent=transcript:EEB06864;protein_id=EEB06864;extra_copy_number=0
Chr1	Liftoff	gene	4001549	4002489	.	+	.	ID=gene:SJAG_00360;biotype=protein_coding;description=signal recognition particle receptor beta subunit Srp102;gene_id=SJAG_00360;logic_name=ena;coverage=0.621;sequence_ID=0.531;extra_copy_number=0;copy_num_ID=gene:SJAG_00360_0
Chr1	Liftoff	mRNA	4001549	4002489	.	+	.	ID=transcript:EEB05353;Parent=gene:SJAG_00360;Name=SJAG_00360-1;biotype=protein_coding;tag=Ensembl_canonical;transcript_id=EEB05353;extra_copy_number=0
Chr1	Liftoff	exon	4001549	4002489	.	+	.	Parent=transcript:EEB05353;Name=EEB05353-1;constitutive=1;ensembl_end_phase=2;ensembl_phase=0;exon_id=EEB05353-1;rank=1;extra_copy_number=0
Chr1	Liftoff	CDS	4001634	4002322	.	+	.	ID=CDS:EEB05353;Parent=transcript:EEB05353;protein_id=EEB05353;extra_copy_number=0
Chr1	Liftoff	five_prime_UTR	4001549	4001633	.	+	.	Parent=transcript:EEB05353;extra_copy_number=0
Chr1	Liftoff	three_prime_UTR	4002323	4002489	.	+	.	Parent=transcript:EEB05353;extra_copy_number=0
Chr1	Liftoff	gene	4003204	4004283	.	-	.	ID=gene:SJAG_00359;biotype=protein_coding;description=glutamate-ammonia ligase Gln1;gene_id=SJAG_00359;logic_name=ena;coverage=1.0;sequence_ID=0.947;extra_copy_number=0;copy_num_ID=gene:SJAG_00359_0
Chr1	Liftoff	mRNA	4003204	4004283	.	-	.	ID=transcript:EEB05352;Parent=gene:SJAG_00359;Name=SJAG_00359-1;biotype=protein_coding;tag=Ensembl_canonical;transcript_id=EEB05352;extra_copy_number=0
Chr1	Liftoff	exon	4003204	4003736	.	-	.	Parent=transcript:EEB05352;Name=EEB05352-2;constitutive=1;ensembl_end_phase=0;ensembl_phase=1;exon_id=EEB05352-2;rank=2;extra_copy_number=0
Chr1	Liftoff	exon	4003791	4004283	.	-	.	Parent=transcript:EEB05352;Name=EEB05352-1;constitutive=1;ensembl_end_phase=1;ensembl_phase=0;exon_id=EEB05352-1;rank=1;extra_copy_number=0
Chr1	Liftoff	CDS	4003204	4003736	.	-	.	ID=CDS:EEB05352;Parent=transcript:EEB05352;protein_id=EEB05352;extra_copy_number=0
Chr1	Liftoff	CDS	4003791	4004283	.	-	.	ID=CDS:EEB05352;Parent=transcript:EEB05352;protein_id=EEB05352;extra_copy_number=0
Chr1	Liftoff	gene	4004568	4006661	.	-	.	ID=gene:SJAG_00358;biotype=protein_coding;description=tRNA(5-methylaminomethyl-2-thiouridylate)-methyltransferase;gene_id=SJAG_00358;logic_name=ena;coverage=0.948;sequence_ID=0.854;extra_copy_number=0;copy_num_ID=gene:SJAG_00358_0
Chr1	Liftoff	mRNA	4004568	4006661	.	-	.	ID=transcript:EEB05351;Parent=gene:SJAG_00358;Name=SJAG_00358-1;biotype=protein_coding;tag=Ensembl_canonical;transcript_id=EEB05351;extra_copy_number=0
Chr1	Liftoff	exon	4004568	4005320	.	-	.	Parent=transcript:EEB05351;Name=EEB05351-3;constitutive=1;ensembl_end_phase=1;ensembl_phase=1;exon_id=EEB05351-3;rank=3;extra_copy_number=0
Chr1	Liftoff	exon	4005496	4006417	.	-	.	Parent=transcript:EEB05351;Name=EEB05351-2;constitutive=1;ensembl_end_phase=1;ensembl_phase=0;exon_id=EEB05351-2;rank=2;extra_copy_number=0
Chr1	Liftoff	exon	4006486	4006661	.	-	.	Parent=transcript:EEB05351;Name=EEB05351-1;constitutive=1;ensembl_end_phase=0;ensembl_phase=0;exon_id=EEB05351-1;rank=1;extra_copy_number=0
Chr1	Liftoff	CDS	4005151	4005320	.	-	.	ID=CDS:EEB05351;Parent=transcript:EEB05351;protein_id=EEB05351;extra_copy_number=0
Chr1	Liftoff	CDS	4005496	4006417	.	-	.	ID=CDS:EEB05351;Parent=transcript:EEB05351;protein_id=EEB05351;extra_copy_number=0
Chr1	Liftoff	CDS	4006486	4006536	.	-	.	ID=CDS:EEB05351;Parent=transcript:EEB05351;protein_id=EEB05351;extra_copy_number=0
Chr1	Liftoff	five_prime_UTR	4006537	4006661	.	-	.	Parent=transcript:EEB05351;extra_copy_number=0
Chr1	Liftoff	three_prime_UTR	4004568	4005150	.	-	.	Parent=transcript:EEB05351;extra_copy_number=0
Chr1	Liftoff	gene	4006939	4008045	.	+	.	ID=gene:SJAG_00357;biotype=protein_coding;description=COPII-coated vesicle component Erv25;gene_id=SJAG_00357;logic_name=ena;coverage=0.971;sequence_ID=0.900;extra_copy_number=0;copy_num_ID=gene:SJAG_00357_0
Chr1	Liftoff	mRNA	4006939	4008045	.	+	.	ID=transcript:EEB05350;Parent=gene:SJAG_00357;Name=SJAG_00357-1;biotype=protein_coding;tag=Ensembl_canonical;transcript_id=EEB05350;extra_copy_number=0
Chr1	Liftoff	exon	4006939	4007319	.	+	.	Parent=transcript:EEB05350;Name=EEB05350-1;constitutive=1;ensembl_end_phase=1;ensembl_phase=0;exon_id=EEB05350-1;rank=1;extra_copy_number=0
Chr1	Liftoff	exon	4007452	4008045	.	+	.	Parent=transcript:EEB05350;Name=EEB05350-2;constitutive=1;ensembl_end_phase=0;ensembl_phase=1;exon_id=EEB05350-2;rank=2;extra_copy_number=0
Chr1	Liftoff	CDS	4007010	4007319	.	+	.	ID=CDS:EEB05350;Parent=transcript:EEB05350;protein_id=EEB05350;extra_copy_number=0
Chr1	Liftoff	CDS	4007452	4007780	.	+	.	ID=CDS:EEB05350;Parent=transcript:EEB05350;protein_id=EEB05350;extra_copy_number=0
Chr1	Liftoff	five_prime_UTR	4006939	4007009	.	+	.	Parent=transcript:EEB05350;extra_copy_number=0
Chr1	Liftoff	three_prime_UTR	4007781	4008045	.	+	.	Parent=transcript:EEB05350;extra_copy_number=0
Chr1	Liftoff	gene	4007384	4011042	.	-	.	ID=gene:SJAG_00356;biotype=protein_coding;description=CAMK/CAMKL/AMPK protein kinase Ppk9;gene_id=SJAG_00356;logic_name=ena;coverage=0.955;sequence_ID=0.862;extra_copy_number=0;copy_num_ID=gene:SJAG_00356_0
Chr1	Liftoff	mRNA	4007384	4011042	.	-	.	ID=transcript:EEB05349;Parent=gene:SJAG_00356;Name=SJAG_00356-1;biotype=protein_coding;tag=Ensembl_canonical;transcript_id=EEB05349;extra_copy_number=0
Chr1	Liftoff	exon	4007384	4009440	.	-	.	Parent=transcript:EEB05349;Name=EEB05349-4;constitutive=1;ensembl_end_phase=2;ensembl_phase=2;exon_id=EEB05349-4;rank=4;extra_copy_number=0
Chr1	Liftoff	exon	4009659	4009759	.	-	.	Parent=transcript:EEB05349;Name=EEB05349-3;constitutive=1;ensembl_end_phase=2;ensembl_phase=0;exon_id=EEB05349-3;rank=3;extra_copy_number=0
Chr1	Liftoff	exon	4009900	4010132	.	-	.	Parent=transcript:EEB05349;Name=EEB05349-2;constitutive=1;ensembl_end_phase=0;ensembl_phase=1;exon_id=EEB05349-2;rank=2;extra_copy_number=0
Chr1	Liftoff	exon	4010190	4011042	.	-	.	Parent=transcript:EEB05349;Name=EEB05349-1;constitutive=1;ensembl_end_phase=1;ensembl_phase=0;exon_id=EEB05349-1;rank=1;extra_copy_number=0
Chr1	Liftoff	CDS	4008168	4009440	.	-	.	ID=CDS:EEB05349;Parent=transcript:EEB05349;protein_id=EEB05349;extra_copy_number=0
Chr1	Liftoff	CDS	4009659	4009759	.	-	.	ID=CDS:EEB05349;Parent=transcript:EEB05349;protein_id=EEB05349;extra_copy_number=0
Chr1	Liftoff	CDS	4009900	4010132	.	-	.	ID=CDS:EEB05349;Parent=transcript:EEB05349;protein_id=EEB05349;extra_copy_number=0
Chr1	Liftoff	CDS	4010190	4010304	.	-	.	ID=CDS:EEB05349;Parent=transcript:EEB05349;protein_id=EEB05349;extra_copy_number=0
Chr1	Liftoff	five_prime_UTR	4010305	4011042	.	-	.	Parent=transcript:EEB05349;extra_copy_number=0
Chr1	Liftoff	three_prime_UTR	4007384	4008167	.	-	.	Parent=transcript:EEB05349;extra_copy_number=0
Chr1	Liftoff	gene	4011374	4014436	.	+	.	ID=gene:SJAG_00355;biotype=protein_coding;description=sterol binding ankyrin repeat protein;gene_id=SJAG_00355;logic_name=ena;coverage=0.980;sequence_ID=0.895;extra_copy_number=0;copy_num_ID=gene:SJAG_00355_0
Chr1	Liftoff	mRNA	4011374	4014436	.	+	.	ID=transcript:EEB05348;Parent=gene:SJAG_00355;Name=SJAG_00355-1;biotype=protein_coding;tag=Ensembl_canonical;transcript_id=EEB05348;extra_copy_number=0
Chr1	Liftoff	exon	4011374	4012790	.	+	.	Parent=transcript:EEB05348;Name=EEB05348-1;constitutive=1;ensembl_end_phase=1;ensembl_phase=0;exon_id=EEB05348-1;rank=1;extra_copy_number=0
Chr1	Liftoff	exon	4013148	4014436	.	+	.	Parent=transcript:EEB05348;Name=EEB05348-2;constitutive=1;ensembl_end_phase=0;ensembl_phase=1;exon_id=EEB05348-2;rank=2;extra_copy_number=0
Chr1	Liftoff	CDS	4011374	4012790	.	+	.	ID=CDS:EEB05348;Parent=transcript:EEB05348;protein_id=EEB05348;extra_copy_number=0
Chr1	Liftoff	CDS	4013148	4014436	.	+	.	ID=CDS:EEB05348;Parent=transcript:EEB05348;protein_id=EEB05348;extra_copy_number=0
Chr1	Liftoff	gene	4014554	4018711	.	-	.	ID=gene:SJAG_00352;biotype=protein_coding;description=tRNA specific adenosine deaminase subunit Tad3;gene_id=SJAG_00352;logic_name=ena;coverage=0.980;sequence_ID=0.819;extra_copy_number=0;copy_num_ID=gene:SJAG_00352_0
Chr1	Liftoff	mRNA	4014554	4018711	.	-	.	ID=transcript:EEB05345;Parent=gene:SJAG_00352;Name=SJAG_00352-1;biotype=protein_coding;tag=Ensembl_canonical;transcript_id=EEB05345;extra_copy_number=0
Chr1	Liftoff	exon	4014554	4018466	.	-	.	Parent=transcript:EEB05345;Name=EEB05345-2;constitutive=1;ensembl_end_phase=0;ensembl_phase=1;exon_id=EEB05345-2;rank=2;extra_copy_number=0
Chr1	Liftoff	exon	4018507	4018711	.	-	.	Parent=transcript:EEB05345;Name=EEB05345-1;constitutive=1;ensembl_end_phase=1;ensembl_phase=0;exon_id=EEB05345-1;rank=1;extra_copy_number=0
Chr1	Liftoff	CDS	4017631	4018466	.	-	.	ID=CDS:EEB05345;Parent=transcript:EEB05345;protein_id=EEB05345;extra_copy_number=0
Chr1	Liftoff	CDS	4018507	4018594	.	-	.	ID=CDS:EEB05345;Parent=transcript:EEB05345;protein_id=EEB05345;extra_copy_number=0
Chr1	Liftoff	five_prime_UTR	4018595	4018711	.	-	.	Parent=transcript:EEB05345;extra_copy_number=0
Chr1	Liftoff	three_prime_UTR	4014554	4017630	.	-	.	Parent=transcript:EEB05345;extra_copy_number=0
Chr1	Liftoff	gene	4014771	4015743	.	+	.	ID=gene:SJAG_00354;biotype=protein_coding;description=hypothetical protein;gene_id=SJAG_00354;logic_name=ena;coverage=0.994;sequence_ID=0.873;extra_copy_number=0;copy_num_ID=gene:SJAG_00354_0
Chr1	Liftoff	mRNA	4014771	4015743	.	+	.	ID=transcript:EEB05347;Parent=gene:SJAG_00354;Name=SJAG_00354-1;biotype=protein_coding;tag=Ensembl_canonical;transcript_id=EEB05347;extra_copy_number=0
Chr1	Liftoff	exon	4014771	4015743	.	+	.	Parent=transcript:EEB05347;Name=EEB05347-1;constitutive=1;ensembl_end_phase=0;ensembl_phase=0;exon_id=EEB05347-1;rank=1;extra_copy_number=0
Chr1	Liftoff	CDS	4014771	4015743	.	+	.	ID=CDS:EEB05347;Parent=transcript:EEB05347;protein_id=EEB05347;extra_copy_number=0
Chr1	Liftoff	gene	4016227	4017509	.	+	.	ID=gene:SJAG_00353;biotype=protein_coding;description=D123 family protein;gene_id=SJAG_00353;logic_name=ena;coverage=0.980;sequence_ID=0.833;extra_copy_number=0;copy_num_ID=gene:SJAG_00353_0
Chr1	Liftoff	mRNA	4016227	4017509	.	+	.	ID=transcript:EEB05346;Parent=gene:SJAG_00353;Name=SJAG_00353-1;biotype=protein_coding;tag=Ensembl_canonical;transcript_id=EEB05346;extra_copy_number=0
Chr1	Liftoff	exon	4016227	4017046	.	+	.	Parent=transcript:EEB05346;Name=EEB05346-1;constitutive=1;ensembl_end_phase=1;ensembl_phase=0;exon_id=EEB05346-1;rank=1;extra_copy_number=0
Chr1	Liftoff	exon	4017111	4017509	.	+	.	Parent=transcript:EEB05346;Name=EEB05346-2;constitutive=1;ensembl_end_phase=0;ensembl_phase=1;exon_id=EEB05346-2;rank=2;extra_copy_number=0
Chr1	Liftoff	CDS	4016383	4017046	.	+	.	ID=CDS:EEB05346;Parent=transcript:EEB05346;protein_id=EEB05346;extra_copy_number=0
Chr1	Liftoff	CDS	4017111	4017403	.	+	.	ID=CDS:EEB05346;Parent=transcript:EEB05346;protein_id=EEB05346;extra_copy_number=0
Chr1	Liftoff	five_prime_UTR	4016227	4016382	.	+	.	Parent=transcript:EEB05346;extra_copy_number=0
Chr1	Liftoff	three_prime_UTR	4017404	4017509	.	+	.	Parent=transcript:EEB05346;extra_copy_number=0
Chr1	Liftoff	gene	4019159	4020192	.	-	.	ID=gene:SJAG_00351;biotype=protein_coding;description=hypothetical protein;gene_id=SJAG_00351;logic_name=ena;coverage=0.999;sequence_ID=0.856;extra_copy_number=0;copy_num_ID=gene:SJAG_00351_0
Chr1	Liftoff	mRNA	4019159	4020192	.	-	.	ID=transcript:EEB05344;Parent=gene:SJAG_00351;Name=SJAG_00351-1;biotype=protein_coding;tag=Ensembl_canonical;transcript_id=EEB05344;extra_copy_number=0
Chr1	Liftoff	exon	4019159	4020192	.	-	.	Parent=transcript:EEB05344;Name=EEB05344-1;constitutive=1;ensembl_end_phase=0;ensembl_phase=0;exon_id=EEB05344-1;rank=1;extra_copy_number=0
Chr1	Liftoff	CDS	4019159	4020192	.	-	.	ID=CDS:EEB05344;Parent=transcript:EEB05344;protein_id=EEB05344;extra_copy_number=0
Chr1	Liftoff	gene	4020563	4021417	.	-	.	ID=gene:SJAG_00350;biotype=protein_coding;description=centromere localized protein Cnl2;gene_id=SJAG_00350;logic_name=ena;coverage=1.0;sequence_ID=0.891;extra_copy_number=0;copy_num_ID=gene:SJAG_00350_0
Chr1	Liftoff	mRNA	4020563	4021417	.	-	.	ID=transcript:EEB05343;Parent=gene:SJAG_00350;Name=SJAG_00350-1;biotype=protein_coding;tag=Ensembl_canonical;transcript_id=EEB05343;extra_copy_number=0
Chr1	Liftoff	exon	4020563	4021417	.	-	.	Parent=transcript:EEB05343;Name=EEB05343-1;constitutive=1;ensembl_end_phase=0;ensembl_phase=0;exon_id=EEB05343-1;rank=1;extra_copy_number=0
Chr1	Liftoff	CDS	4020563	4021417	.	-	.	ID=CDS:EEB05343;Parent=transcript:EEB05343;protein_id=EEB05343;extra_copy_number=0
Chr1	Liftoff	gene	4021879	4023723	.	+	.	ID=gene:SJAG_00349;biotype=protein_coding;description=Clr6 histone deacetylase complex subunit Alp13;gene_id=SJAG_00349;logic_name=ena;coverage=0.954;sequence_ID=0.845;extra_copy_number=0;copy_num_ID=gene:SJAG_00349_0
Chr1	Liftoff	mRNA	4021879	4023723	.	+	.	ID=transcript:EEB05342;Parent=gene:SJAG_00349;Name=SJAG_00349-1;biotype=protein_coding;tag=Ensembl_canonical;transcript_id=EEB05342;extra_copy_number=0
Chr1	Liftoff	exon	4021879	4023068	.	+	.	Parent=transcript:EEB05342;Name=EEB05342-1;constitutive=1;ensembl_end_phase=2;ensembl_phase=0;exon_id=EEB05342-1;rank=1;extra_copy_number=0
Chr1	Liftoff	exon	4023185	4023723	.	+	.	Parent=transcript:EEB05342;Name=EEB05342-2;constitutive=1;ensembl_end_phase=2;ensembl_phase=2;exon_id=EEB05342-2;rank=2;extra_copy_number=0
Chr1	Liftoff	CDS	4022155	4023068	.	+	.	ID=CDS:EEB05342;Parent=transcript:EEB05342;protein_id=EEB05342;extra_copy_number=0
Chr1	Liftoff	CDS	4023185	4023496	.	+	.	ID=CDS:EEB05342;Parent=transcript:EEB05342;protein_id=EEB05342;extra_copy_number=0
Chr1	Liftoff	five_prime_UTR	4021879	4022154	.	+	.	Parent=transcript:EEB05342;extra_copy_number=0
Chr1	Liftoff	three_prime_UTR	4023497	4023723	.	+	.	Parent=transcript:EEB05342;extra_copy_number=0
Chr1	Liftoff	gene	4023128	4025257	.	-	.	ID=gene:SJAG_00348;biotype=protein_coding;description=hypothetical protein;gene_id=SJAG_00348;logic_name=ena;coverage=0.972;sequence_ID=0.821;extra_copy_number=0;copy_num_ID=gene:SJAG_00348_0
Chr1	Liftoff	mRNA	4023128	4025257	.	-	.	ID=transcript:EEB05341;Parent=gene:SJAG_00348;Name=SJAG_00348-1;biotype=protein_coding;tag=Ensembl_canonical;transcript_id=EEB05341;extra_copy_number=0
Chr1	Liftoff	exon	4023128	4023669	.	-	.	Parent=transcript:EEB05341;Name=EEB05341-2;constitutive=1;ensembl_end_phase=2;ensembl_phase=0;exon_id=EEB05341-2;rank=2;extra_copy_number=0
Chr1	Liftoff	exon	4023793	4025257	.	-	.	Parent=transcript:EEB05341;Name=EEB05341-1;constitutive=1;ensembl_end_phase=0;ensembl_phase=0;exon_id=EEB05341-1;rank=1;extra_copy_number=0
Chr1	Liftoff	CDS	4023277	4023669	.	-	.	ID=CDS:EEB05341;Parent=transcript:EEB05341;protein_id=EEB05341;extra_copy_number=0
Chr1	Liftoff	CDS	4023793	4023921	.	-	.	ID=CDS:EEB05341;Parent=transcript:EEB05341;protein_id=EEB05341;extra_copy_number=0
Chr1	Liftoff	five_prime_UTR	4023922	4025257	.	-	.	Parent=transcript:EEB05341;extra_copy_number=0
Chr1	Liftoff	three_prime_UTR	4023128	4023275	.	-	.	Parent=transcript:EEB05341;extra_copy_number=0
Chr1	Liftoff	gene	4024892	4027747	.	+	.	ID=gene:SJAG_05184;biotype=protein_coding;description=guanyl-nucleotide exchange factor;gene_id=SJAG_05184;logic_name=ena;coverage=0.999;sequence_ID=0.898;extra_copy_number=0;copy_num_ID=gene:SJAG_05184_0
Chr1	Liftoff	mRNA	4024892	4027747	.	+	.	ID=transcript:EEB05339;Parent=gene:SJAG_05184;Name=SJAG_05184-1;biotype=protein_coding;tag=Ensembl_canonical;transcript_id=EEB05339;extra_copy_number=0
Chr1	Liftoff	exon	4024892	4024964	.	+	.	Parent=transcript:EEB05339;Name=EEB05339-1;constitutive=1;ensembl_end_phase=1;ensembl_phase=0;exon_id=EEB05339-1;rank=1;extra_copy_number=0
Chr1	Liftoff	exon	4025010	4025090	.	+	.	Parent=transcript:EEB05339;Name=EEB05339-2;constitutive=1;ensembl_end_phase=1;ensembl_phase=1;exon_id=EEB05339-2;rank=2;extra_copy_number=0
Chr1	Liftoff	exon	4025134	4025238	.	+	.	Parent=transcript:EEB05339;Name=EEB05339-3;constitutive=1;ensembl_end_phase=1;ensembl_phase=1;exon_id=EEB05339-3;rank=3;extra_copy_number=0
Chr1	Liftoff	exon	4025293	4027636	.	+	.	Parent=transcript:EEB05339;Name=EEB05339-4;constitutive=1;ensembl_end_phase=2;ensembl_phase=1;exon_id=EEB05339-4;rank=4;extra_copy_number=0
Chr1	Liftoff	exon	4027678	4027747	.	+	.	Parent=transcript:EEB05339;Name=EEB05339-5;constitutive=1;ensembl_end_phase=0;ensembl_phase=2;exon_id=EEB05339-5;rank=5;extra_copy_number=0
Chr1	Liftoff	CDS	4024892	4024964	.	+	.	ID=CDS:EEB05339;Parent=transcript:EEB05339;protein_id=EEB05339;extra_copy_number=0
Chr1	Liftoff	CDS	4025010	4025090	.	+	.	ID=CDS:EEB05339;Parent=transcript:EEB05339;protein_id=EEB05339;extra_copy_number=0
Chr1	Liftoff	CDS	4025134	4025238	.	+	.	ID=CDS:EEB05339;Parent=transcript:EEB05339;protein_id=EEB05339;extra_copy_number=0
Chr1	Liftoff	CDS	4025293	4027636	.	+	.	ID=CDS:EEB05339;Parent=transcript:EEB05339;protein_id=EEB05339;extra_copy_number=0
Chr1	Liftoff	CDS	4027678	4027747	.	+	.	ID=CDS:EEB05339;Parent=transcript:EEB05339;protein_id=EEB05339;extra_copy_number=0
Chr1	Liftoff	gene	4028016	4030340	.	+	.	ID=gene:SJAG_00344;biotype=protein_coding;description=ribosome biogenesis protein Tsr1;gene_id=SJAG_00344;logic_name=ena;coverage=0.998;sequence_ID=0.882;extra_copy_number=0;copy_num_ID=gene:SJAG_00344_0
Chr1	Liftoff	mRNA	4028016	4030340	.	+	.	ID=transcript:EEB05338;Parent=gene:SJAG_00344;Name=SJAG_00344-1;biotype=protein_coding;tag=Ensembl_canonical;transcript_id=EEB05338;extra_copy_number=0
Chr1	Liftoff	exon	4028016	4030340	.	+	.	Parent=transcript:EEB05338;Name=EEB05338-1;constitutive=1;ensembl_end_phase=0;ensembl_phase=0;exon_id=EEB05338-1;rank=1;extra_copy_number=0
Chr1	Liftoff	CDS	4028016	4030340	.	+	.	ID=CDS:EEB05338;Parent=transcript:EEB05338;protein_id=EEB05338;extra_copy_number=0
Chr1	Liftoff	gene	4030303	4031615	.	-	.	ID=gene:SJAG_00343;biotype=protein_coding;description=hypothetical protein;gene_id=SJAG_00343;logic_name=ena;coverage=0.995;sequence_ID=0.848;extra_copy_number=0;copy_num_ID=gene:SJAG_00343_0
Chr1	Liftoff	mRNA	4030303	4031615	.	-	.	ID=transcript:EEB05337;Parent=gene:SJAG_00343;Name=SJAG_00343-1;biotype=protein_coding;tag=Ensembl_canonical;transcript_id=EEB05337;extra_copy_number=0
Chr1	Liftoff	exon	4030303	4031206	.	-	.	Parent=transcript:EEB05337;Name=EEB05337-3;constitutive=1;ensembl_end_phase=2;ensembl_phase=0;exon_id=EEB05337-3;rank=3;extra_copy_number=0
Chr1	Liftoff	exon	4031262	4031432	.	-	.	Parent=transcript:EEB05337;Name=EEB05337-2;constitutive=1;ensembl_end_phase=0;ensembl_phase=0;exon_id=EEB05337-2;rank=2;extra_copy_number=0
Chr1	Liftoff	exon	4031487	4031615	.	-	.	Parent=transcript:EEB05337;Name=EEB05337-1;constitutive=1;ensembl_end_phase=0;ensembl_phase=0;exon_id=EEB05337-1;rank=1;extra_copy_number=0
Chr1	Liftoff	CDS	4030502	4031206	.	-	.	ID=CDS:EEB05337;Parent=transcript:EEB05337;protein_id=EEB05337;extra_copy_number=0
Chr1	Liftoff	CDS	4031262	4031432	.	-	.	ID=CDS:EEB05337;Parent=transcript:EEB05337;protein_id=EEB05337;extra_copy_number=0
Chr1	Liftoff	CDS	4031487	4031615	.	-	.	ID=CDS:EEB05337;Parent=transcript:EEB05337;protein_id=EEB05337;extra_copy_number=0
Chr1	Liftoff	three_prime_UTR	4030303	4030501	.	-	.	Parent=transcript:EEB05337;extra_copy_number=0
Chr1	Liftoff	gene	4031795	4032951	.	-	.	ID=gene:SJAG_00342;biotype=protein_coding;description=CMGC/CDK/CDK8 protein kinase Srb10;gene_id=SJAG_00342;logic_name=ena;coverage=1.0;sequence_ID=0.909;extra_copy_number=0;copy_num_ID=gene:SJAG_00342_0
Chr1	Liftoff	mRNA	4031795	4032951	.	-	.	ID=transcript:EEB05336;Parent=gene:SJAG_00342;Name=SJAG_00342-1;biotype=protein_coding;tag=Ensembl_canonical;transcript_id=EEB05336;extra_copy_number=0
Chr1	Liftoff	exon	4031795	4031918	.	-	.	Parent=transcript:EEB05336;Name=EEB05336-2;constitutive=1;ensembl_end_phase=0;ensembl_phase=2;exon_id=EEB05336-2;rank=2;extra_copy_number=0
Chr1	Liftoff	exon	4031966	4032951	.	-	.	Parent=transcript:EEB05336;Name=EEB05336-1;constitutive=1;ensembl_end_phase=2;ensembl_phase=0;exon_id=EEB05336-1;rank=1;extra_copy_number=0
Chr1	Liftoff	CDS	4031795	4031918	.	-	.	ID=CDS:EEB05336;Parent=transcript:EEB05336;protein_id=EEB05336;extra_copy_number=0
Chr1	Liftoff	CDS	4031966	4032951	.	-	.	ID=CDS:EEB05336;Parent=transcript:EEB05336;protein_id=EEB05336;extra_copy_number=0
Chr1	Liftoff	gene	4033334	4033863	.	-	.	ID=gene:SJAG_00341;biotype=protein_coding;description=RING-box protein 1;gene_id=SJAG_00341;logic_name=ena;coverage=1.0;sequence_ID=0.932;extra_copy_number=0;copy_num_ID=gene:SJAG_00341_0
Chr1	Liftoff	mRNA	4033334	4033863	.	-	.	ID=transcript:EEB05335;Parent=gene:SJAG_00341;Name=SJAG_00341-1;biotype=protein_coding;tag=Ensembl_canonical;transcript_id=EEB05335;extra_copy_number=0
Chr1	Liftoff	exon	4033334	4033341	.	-	.	Parent=transcript:EEB05335;Name=EEB05335-4;constitutive=1;ensembl_end_phase=0;ensembl_phase=1;exon_id=EEB05335-4;rank=4;extra_copy_number=0
Chr1	Liftoff	exon	4033387	4033477	.	-	.	Parent=transcript:EEB05335;Name=EEB05335-3;constitutive=1;ensembl_end_phase=1;ensembl_phase=0;exon_id=EEB05335-3;rank=3;extra_copy_number=0
Chr1	Liftoff	exon	4033538	4033687	.	-	.	Parent=transcript:EEB05335;Name=EEB05335-2;constitutive=1;ensembl_end_phase=0;ensembl_phase=0;exon_id=EEB05335-2;rank=2;extra_copy_number=0
Chr1	Liftoff	exon	4033786	4033863	.	-	.	Parent=transcript:EEB05335;Name=EEB05335-1;constitutive=1;ensembl_end_phase=0;ensembl_phase=0;exon_id=EEB05335-1;rank=1;extra_copy_number=0
Chr1	Liftoff	CDS	4033334	4033341	.	-	.	ID=CDS:EEB05335;Parent=transcript:EEB05335;protein_id=EEB05335;extra_copy_number=0
Chr1	Liftoff	CDS	4033387	4033477	.	-	.	ID=CDS:EEB05335;Parent=transcript:EEB05335;protein_id=EEB05335;extra_copy_number=0
Chr1	Liftoff	CDS	4033538	4033687	.	-	.	ID=CDS:EEB05335;Parent=transcript:EEB05335;protein_id=EEB05335;extra_copy_number=0
Chr1	Liftoff	CDS	4033786	4033863	.	-	.	ID=CDS:EEB05335;Parent=transcript:EEB05335;protein_id=EEB05335;extra_copy_number=0
Chr1	Liftoff	gene	4034548	4036412	.	+	.	ID=gene:SJAG_00340;biotype=protein_coding;description=cell wall protein Ecm33;gene_id=SJAG_00340;logic_name=ena;coverage=0.997;sequence_ID=0.935;extra_copy_number=0;copy_num_ID=gene:SJAG_00340_0
Chr1	Liftoff	mRNA	4034548	4036412	.	+	.	ID=transcript:EEB05334;Parent=gene:SJAG_00340;Name=SJAG_00340-1;biotype=protein_coding;tag=Ensembl_canonical;transcript_id=EEB05334;extra_copy_number=0
Chr1	Liftoff	exon	4034548	4036412	.	+	.	Parent=transcript:EEB05334;Name=EEB05334-1;constitutive=1;ensembl_end_phase=2;ensembl_phase=0;exon_id=EEB05334-1;rank=1;extra_copy_number=0
Chr1	Liftoff	CDS	4034754	4036028	.	+	.	ID=CDS:EEB05334;Parent=transcript:EEB05334;protein_id=EEB05334;extra_copy_number=0
Chr1	Liftoff	five_prime_UTR	4034548	4034753	.	+	.	Parent=transcript:EEB05334;extra_copy_number=0
Chr1	Liftoff	three_prime_UTR	4036029	4036412	.	+	.	Parent=transcript:EEB05334;extra_copy_number=0
Chr1	Liftoff	gene	4038302	4039883	.	+	.	ID=gene:SJAG_00339;biotype=protein_coding;description=hypothetical protein;gene_id=SJAG_00339;logic_name=ena;coverage=0.995;sequence_ID=0.926;extra_copy_number=0;copy_num_ID=gene:SJAG_00339_0
Chr1	Liftoff	mRNA	4038302	4039883	.	+	.	ID=transcript:EEB05333;Parent=gene:SJAG_00339;Name=SJAG_00339-1;biotype=protein_coding;tag=Ensembl_canonical;transcript_id=EEB05333;extra_copy_number=0
Chr1	Liftoff	exon	4038302	4039883	.	+	.	Parent=transcript:EEB05333;Name=EEB05333-1;constitutive=1;ensembl_end_phase=1;ensembl_phase=0;exon_id=EEB05333-1;rank=1;extra_copy_number=0
Chr1	Liftoff	CDS	4038379	4039410	.	+	.	ID=CDS:EEB05333;Parent=transcript:EEB05333;protein_id=EEB05333;extra_copy_number=0
Chr1	Liftoff	five_prime_UTR	4038302	4038378	.	+	.	Parent=transcript:EEB05333;extra_copy_number=0
Chr1	Liftoff	three_prime_UTR	4039411	4039883	.	+	.	Parent=transcript:EEB05333;extra_copy_number=0
Chr1	Liftoff	gene	4039986	4041518	.	+	.	ID=gene:SJAG_00338;biotype=protein_coding;description=translation release factor eRF1;gene_id=SJAG_00338;logic_name=ena;coverage=0.998;sequence_ID=0.958;extra_copy_number=0;copy_num_ID=gene:SJAG_00338_0
Chr1	Liftoff	mRNA	4039986	4041518	.	+	.	ID=transcript:EEB05332;Parent=gene:SJAG_00338;Name=SJAG_00338-1;biotype=protein_coding;tag=Ensembl_canonical;transcript_id=EEB05332;extra_copy_number=0
Chr1	Liftoff	exon	4039986	4041518	.	+	.	Parent=transcript:EEB05332;Name=EEB05332-1;constitutive=1;ensembl_end_phase=2;ensembl_phase=0;exon_id=EEB05332-1;rank=1;extra_copy_number=0
Chr1	Liftoff	CDS	4040152	4041456	.	+	.	ID=CDS:EEB05332;Parent=transcript:EEB05332;protein_id=EEB05332;extra_copy_number=0
Chr1	Liftoff	five_prime_UTR	4039986	4040151	.	+	.	Parent=transcript:EEB05332;extra_copy_number=0
Chr1	Liftoff	three_prime_UTR	4041457	4041518	.	+	.	Parent=transcript:EEB05332;extra_copy_number=0
Chr1	Liftoff	gene	4041699	4046628	.	+	.	ID=gene:SJAG_00337;biotype=protein_coding;description=pentafunctional aromatic polypeptide Aro1;gene_id=SJAG_00337;logic_name=ena;coverage=0.971;sequence_ID=0.878;extra_copy_number=0;copy_num_ID=gene:SJAG_00337_0
Chr1	Liftoff	mRNA	4041699	4046628	.	+	.	ID=transcript:EEB05331;Parent=gene:SJAG_00337;Name=SJAG_00337-1;biotype=protein_coding;tag=Ensembl_canonical;transcript_id=EEB05331;extra_copy_number=0
Chr1	Liftoff	exon	4041699	4046628	.	+	.	Parent=transcript:EEB05331;Name=EEB05331-1;constitutive=1;ensembl_end_phase=0;ensembl_phase=0;exon_id=EEB05331-1;rank=1;extra_copy_number=0
Chr1	Liftoff	CDS	4041833	4046587	.	+	.	ID=CDS:EEB05331;Parent=transcript:EEB05331;protein_id=EEB05331;extra_copy_number=0
Chr1	Liftoff	five_prime_UTR	4041699	4041832	.	+	.	Parent=transcript:EEB05331;extra_copy_number=0
Chr1	Liftoff	three_prime_UTR	4046588	4046628	.	+	.	Parent=transcript:EEB05331;extra_copy_number=0
Chr1	Liftoff	gene	4046785	4047453	.	-	.	ID=gene:SJAG_00336;biotype=protein_coding;description=histone H4 h4.2;gene_id=SJAG_00336;logic_name=ena;coverage=0.990;sequence_ID=0.878;extra_copy_number=0;copy_num_ID=gene:SJAG_00336_0
Chr1	Liftoff	mRNA	4046785	4047453	.	-	.	ID=transcript:EEB05330;Parent=gene:SJAG_00336;Name=SJAG_00336-1;biotype=protein_coding;tag=Ensembl_canonical;transcript_id=EEB05330;extra_copy_number=0
Chr1	Liftoff	exon	4046785	4047453	.	-	.	Parent=transcript:EEB05330;Name=EEB05330-1;constitutive=1;ensembl_end_phase=0;ensembl_phase=0;exon_id=EEB05330-1;rank=1;extra_copy_number=0
Chr1	Liftoff	CDS	4046968	4047279	.	-	.	ID=CDS:EEB05330;Parent=transcript:EEB05330;protein_id=EEB05330;extra_copy_number=0
Chr1	Liftoff	five_prime_UTR	4047280	4047453	.	-	.	Parent=transcript:EEB05330;extra_copy_number=0
Chr1	Liftoff	three_prime_UTR	4046785	4046967	.	-	.	Parent=transcript:EEB05330;extra_copy_number=0
Chr1	Liftoff	gene	4047544	4048433	.	+	.	ID=gene:SJAG_00335;biotype=protein_coding;description=histone H3 h3.1;gene_id=SJAG_00335;logic_name=ena;coverage=0.983;sequence_ID=0.829;extra_copy_number=0;copy_num_ID=gene:SJAG_00335_0
Chr1	Liftoff	mRNA	4047544	4048433	.	+	.	ID=transcript:EEB05329;Parent=gene:SJAG_00335;Name=SJAG_00335-1;biotype=protein_coding;tag=Ensembl_canonical;transcript_id=EEB05329;extra_copy_number=0
Chr1	Liftoff	exon	4047544	4048433	.	+	.	Parent=transcript:EEB05329;Name=EEB05329-1;constitutive=1;ensembl_end_phase=0;ensembl_phase=0;exon_id=EEB05329-1;rank=1;extra_copy_number=0
Chr1	Liftoff	CDS	4047689	4048102	.	+	.	ID=CDS:EEB05329;Parent=transcript:EEB05329;protein_id=EEB05329;extra_copy_number=0
Chr1	Liftoff	five_prime_UTR	4047544	4047688	.	+	.	Parent=transcript:EEB05329;extra_copy_number=0
Chr1	Liftoff	three_prime_UTR	4048103	4048433	.	+	.	Parent=transcript:EEB05329;extra_copy_number=0
Chr1	Liftoff	gene	4048575	4051081	.	+	.	ID=gene:SJAG_00334;biotype=protein_coding;description=mannosyltransferase complex subunit Alg9;gene_id=SJAG_00334;logic_name=ena;coverage=0.983;sequence_ID=0.870;extra_copy_number=0;copy_num_ID=gene:SJAG_00334_0
Chr1	Liftoff	mRNA	4048575	4051081	.	+	.	ID=transcript:EEB05328;Parent=gene:SJAG_00334;Name=SJAG_00334-1;biotype=protein_coding;tag=Ensembl_canonical;transcript_id=EEB05328;extra_copy_number=0
Chr1	Liftoff	exon	4048575	4051081	.	+	.	Parent=transcript:EEB05328;Name=EEB05328-1;constitutive=1;ensembl_end_phase=2;ensembl_phase=0;exon_id=EEB05328-1;rank=1;extra_copy_number=0
Chr1	Liftoff	CDS	4049181	4050896	.	+	.	ID=CDS:EEB05328;Parent=transcript:EEB05328;protein_id=EEB05328;extra_copy_number=0
Chr1	Liftoff	five_prime_UTR	4048575	4049180	.	+	.	Parent=transcript:EEB05328;extra_copy_number=0
Chr1	Liftoff	three_prime_UTR	4050897	4051081	.	+	.	Parent=transcript:EEB05328;extra_copy_number=0
Chr1	Liftoff	gene	4050984	4052873	.	-	.	ID=gene:SJAG_00333;biotype=protein_coding;description=mo25 family protein Pmo25;gene_id=SJAG_00333;logic_name=ena;coverage=0.975;sequence_ID=0.874;extra_copy_number=0;copy_num_ID=gene:SJAG_00333_0
Chr1	Liftoff	mRNA	4050984	4052873	.	-	.	ID=transcript:EEB05327;Parent=gene:SJAG_00333;Name=SJAG_00333-1;biotype=protein_coding;tag=Ensembl_canonical;transcript_id=EEB05327;extra_copy_number=0
Chr1	Liftoff	exon	4050984	4052067	.	-	.	Parent=transcript:EEB05327;Name=EEB05327-3;constitutive=1;ensembl_end_phase=0;ensembl_phase=0;exon_id=EEB05327-3;rank=3;extra_copy_number=0
Chr1	Liftoff	exon	4052145	4052597	.	-	.	Parent=transcript:EEB05327;Name=EEB05327-2;constitutive=1;ensembl_end_phase=0;ensembl_phase=0;exon_id=EEB05327-2;rank=2;extra_copy_number=0
Chr1	Liftoff	exon	4052682	4052873	.	-	.	Parent=transcript:EEB05327;Name=EEB05327-1;constitutive=1;ensembl_end_phase=0;ensembl_phase=0;exon_id=EEB05327-1;rank=1;extra_copy_number=0
Chr1	Liftoff	CDS	4051630	4052067	.	-	.	ID=CDS:EEB05327;Parent=transcript:EEB05327;protein_id=EEB05327;extra_copy_number=0
Chr1	Liftoff	CDS	4052145	4052597	.	-	.	ID=CDS:EEB05327;Parent=transcript:EEB05327;protein_id=EEB05327;extra_copy_number=0
Chr1	Liftoff	CDS	4052682	4052783	.	-	.	ID=CDS:EEB05327;Parent=transcript:EEB05327;protein_id=EEB05327;extra_copy_number=0
Chr1	Liftoff	five_prime_UTR	4052784	4052873	.	-	.	Parent=transcript:EEB05327;extra_copy_number=0
Chr1	Liftoff	three_prime_UTR	4050984	4051628	.	-	.	Parent=transcript:EEB05327;extra_copy_number=0
Chr1	Liftoff	gene	4053266	4055250	.	+	.	ID=gene:SJAG_00332;biotype=protein_coding;description=kinesin-like protein Klp3;gene_id=SJAG_00332;logic_name=ena;coverage=0.909;sequence_ID=0.825;extra_copy_number=0;copy_num_ID=gene:SJAG_00332_0
Chr1	Liftoff	mRNA	4053266	4055250	.	+	.	ID=transcript:EEB05326;Parent=gene:SJAG_00332;Name=SJAG_00332-1;biotype=protein_coding;tag=Ensembl_canonical;transcript_id=EEB05326;extra_copy_number=0
Chr1	Liftoff	exon	4053266	4053376	.	+	.	Parent=transcript:EEB05326;Name=EEB05326-1;constitutive=1;ensembl_end_phase=0;ensembl_phase=0;exon_id=EEB05326-1;rank=1;extra_copy_number=0
Chr1	Liftoff	exon	4053417	4053516	.	+	.	Parent=transcript:EEB05326;Name=EEB05326-2;constitutive=1;ensembl_end_phase=1;ensembl_phase=0;exon_id=EEB05326-2;rank=2;extra_copy_number=0
Chr1	Liftoff	exon	4053618	4053691	.	+	.	Parent=transcript:EEB05326;Name=EEB05326-3;constitutive=1;ensembl_end_phase=0;ensembl_phase=1;exon_id=EEB05326-3;rank=3;extra_copy_number=0
Chr1	Liftoff	exon	4053748	4053901	.	+	.	Parent=transcript:EEB05326;Name=EEB05326-4;constitutive=1;ensembl_end_phase=1;ensembl_phase=0;exon_id=EEB05326-4;rank=4;extra_copy_number=0
Chr1	Liftoff	exon	4054132	4055250	.	+	.	Parent=transcript:EEB05326;Name=EEB05326-5;constitutive=1;ensembl_end_phase=1;ensembl_phase=1;exon_id=EEB05326-5;rank=5;extra_copy_number=0
Chr1	Liftoff	CDS	4053266	4053376	.	+	.	ID=CDS:EEB05326;Parent=transcript:EEB05326;protein_id=EEB05326;extra_copy_number=0
Chr1	Liftoff	CDS	4053417	4053516	.	+	.	ID=CDS:EEB05326;Parent=transcript:EEB05326;protein_id=EEB05326;extra_copy_number=0
Chr1	Liftoff	CDS	4053618	4053691	.	+	.	ID=CDS:EEB05326;Parent=transcript:EEB05326;protein_id=EEB05326;extra_copy_number=0
Chr1	Liftoff	CDS	4053748	4053901	.	+	.	ID=CDS:EEB05326;Parent=transcript:EEB05326;protein_id=EEB05326;extra_copy_number=0
Chr1	Liftoff	CDS	4054132	4055250	.	+	.	ID=CDS:EEB05326;Parent=transcript:EEB05326;protein_id=EEB05326;extra_copy_number=0
Chr1	Liftoff	gene	4055821	4061154	.	+	.	ID=gene:SJAG_00331;biotype=protein_coding;description=histidine kinase Mak1;gene_id=SJAG_00331;logic_name=ena;coverage=0.998;sequence_ID=0.891;extra_copy_number=0;copy_num_ID=gene:SJAG_00331_0
Chr1	Liftoff	mRNA	4055821	4061154	.	+	.	ID=transcript:EEB05325;Parent=gene:SJAG_00331;Name=SJAG_00331-1;biotype=protein_coding;tag=Ensembl_canonical;transcript_id=EEB05325;extra_copy_number=0
Chr1	Liftoff	exon	4055821	4061154	.	+	.	Parent=transcript:EEB05325;Name=EEB05325-1;constitutive=1;ensembl_end_phase=0;ensembl_phase=0;exon_id=EEB05325-1;rank=1;extra_copy_number=0
Chr1	Liftoff	CDS	4055821	4061154	.	+	.	ID=CDS:EEB05325;Parent=transcript:EEB05325;protein_id=EEB05325;extra_copy_number=0
Chr1	Liftoff	gene	4061433	4065559	.	+	.	ID=gene:SJAG_00330;biotype=protein_coding;description=secretory pathway protein Sec18;gene_id=SJAG_00330;logic_name=ena;coverage=0.907;sequence_ID=0.793;extra_copy_number=0;copy_num_ID=gene:SJAG_00330_0
Chr1	Liftoff	mRNA	4061433	4065559	.	+	.	ID=transcript:EEB05324;Parent=gene:SJAG_00330;Name=SJAG_00330-1;biotype=protein_coding;tag=Ensembl_canonical;transcript_id=EEB05324;extra_copy_number=0
Chr1	Liftoff	exon	4061433	4061813	.	+	.	Parent=transcript:EEB05324;Name=EEB05324-1;constitutive=1;ensembl_end_phase=2;ensembl_phase=0;exon_id=EEB05324-1;rank=1;extra_copy_number=0
Chr1	Liftoff	exon	4061868	4062093	.	+	.	Parent=transcript:EEB05324;Name=EEB05324-2;constitutive=1;ensembl_end_phase=0;ensembl_phase=2;exon_id=EEB05324-2;rank=2;extra_copy_number=0
Chr1	Liftoff	exon	4062163	4065559	.	+	.	Parent=transcript:EEB05324;Name=EEB05324-3;constitutive=1;ensembl_end_phase=2;ensembl_phase=0;exon_id=EEB05324-3;rank=3;extra_copy_number=0
Chr1	Liftoff	CDS	4061524	4061813	.	+	.	ID=CDS:EEB05324;Parent=transcript:EEB05324;protein_id=EEB05324;extra_copy_number=0
Chr1	Liftoff	CDS	4061868	4062093	.	+	.	ID=CDS:EEB05324;Parent=transcript:EEB05324;protein_id=EEB05324;extra_copy_number=0
Chr1	Liftoff	CDS	4062163	4064025	.	+	.	ID=CDS:EEB05324;Parent=transcript:EEB05324;protein_id=EEB05324;extra_copy_number=0
Chr1	Liftoff	five_prime_UTR	4061433	4061523	.	+	.	Parent=transcript:EEB05324;extra_copy_number=0
Chr1	Liftoff	three_prime_UTR	4064026	4065559	.	+	.	Parent=transcript:EEB05324;extra_copy_number=0
Chr1	Liftoff	gene	4064529	4065559	.	-	.	ID=gene:SJAG_00329;biotype=protein_coding;description=fungal protein;gene_id=SJAG_00329;logic_name=ena;coverage=0.583;sequence_ID=0.497;extra_copy_number=0;copy_num_ID=gene:SJAG_00329_0;low_identity=True
Chr1	Liftoff	mRNA	4064529	4065559	.	-	.	ID=transcript:EEB05323;Parent=gene:SJAG_00329;Name=SJAG_00329-1;biotype=protein_coding;tag=Ensembl_canonical;transcript_id=EEB05323;extra_copy_number=0
Chr1	Liftoff	exon	4064529	4065559	.	-	.	Parent=transcript:EEB05323;Name=EEB05323-1;constitutive=1;ensembl_end_phase=2;ensembl_phase=0;exon_id=EEB05323-1;rank=1;extra_copy_number=0
Chr1	Liftoff	CDS	4064605	4065534	.	-	.	ID=CDS:EEB05323;Parent=transcript:EEB05323;protein_id=EEB05323;extra_copy_number=0
Chr1	Liftoff	five_prime_UTR	4065535	4065559	.	-	.	Parent=transcript:EEB05323;extra_copy_number=0
Chr1	Liftoff	three_prime_UTR	4064529	4064604	.	-	.	Parent=transcript:EEB05323;extra_copy_number=0
Chr1	Liftoff	gene	4067140	4069886	.	+	.	ID=gene:SJAG_00328;biotype=protein_coding;description=cation diffusion family zinc membrane transporter Cis4;gene_id=SJAG_00328;logic_name=ena;coverage=0.989;sequence_ID=0.889;extra_copy_number=0;copy_num_ID=gene:SJAG_00328_0
Chr1	Liftoff	mRNA	4067140	4069886	.	+	.	ID=transcript:EEB05322;Parent=gene:SJAG_00328;Name=SJAG_00328-1;biotype=protein_coding;tag=Ensembl_canonical;transcript_id=EEB05322;extra_copy_number=0
Chr1	Liftoff	exon	4067140	4069886	.	+	.	Parent=transcript:EEB05322;Name=EEB05322-1;constitutive=1;ensembl_end_phase=0;ensembl_phase=0;exon_id=EEB05322-1;rank=1;extra_copy_number=0
Chr1	Liftoff	CDS	4067382	4069520	.	+	.	ID=CDS:EEB05322;Parent=transcript:EEB05322;protein_id=EEB05322;extra_copy_number=0
Chr1	Liftoff	five_prime_UTR	4067140	4067381	.	+	.	Parent=transcript:EEB05322;extra_copy_number=0
Chr1	Liftoff	three_prime_UTR	4069521	4069886	.	+	.	Parent=transcript:EEB05322;extra_copy_number=0
Chr1	Liftoff	gene	4069510	4071648	.	-	.	ID=gene:SJAG_00327;biotype=protein_coding;description=DNA replication pre-initiation complex subunit Cdc45;gene_id=SJAG_00327;logic_name=ena;coverage=0.992;sequence_ID=0.898;extra_copy_number=0;copy_num_ID=gene:SJAG_00327_0
Chr1	Liftoff	mRNA	4069510	4071648	.	-	.	ID=transcript:EEB05321;Parent=gene:SJAG_00327;Name=SJAG_00327-1;biotype=protein_coding;tag=Ensembl_canonical;transcript_id=EEB05321;extra_copy_number=0
Chr1	Liftoff	exon	4069510	4069863	.	-	.	Parent=transcript:EEB05321;Name=EEB05321-3;constitutive=1;ensembl_end_phase=0;ensembl_phase=0;exon_id=EEB05321-3;rank=3;extra_copy_number=0
Chr1	Liftoff	exon	4069910	4070117	.	-	.	Parent=transcript:EEB05321;Name=EEB05321-2;constitutive=1;ensembl_end_phase=0;ensembl_phase=2;exon_id=EEB05321-2;rank=2;extra_copy_number=0
Chr1	Liftoff	exon	4070161	4071648	.	-	.	Parent=transcript:EEB05321;Name=EEB05321-1;constitutive=1;ensembl_end_phase=2;ensembl_phase=0;exon_id=EEB05321-1;rank=1;extra_copy_number=0
Chr1	Liftoff	CDS	4069579	4069863	.	-	.	ID=CDS:EEB05321;Parent=transcript:EEB05321;protein_id=EEB05321;extra_copy_number=0
Chr1	Liftoff	CDS	4069910	4070117	.	-	.	ID=CDS:EEB05321;Parent=transcript:EEB05321;protein_id=EEB05321;extra_copy_number=0
Chr1	Liftoff	CDS	4070161	4071590	.	-	.	ID=CDS:EEB05321;Parent=transcript:EEB05321;protein_id=EEB05321;extra_copy_number=0
Chr1	Liftoff	five_prime_UTR	4071591	4071648	.	-	.	Parent=transcript:EEB05321;extra_copy_number=0
Chr1	Liftoff	three_prime_UTR	4069510	4069578	.	-	.	Parent=transcript:EEB05321;extra_copy_number=0
Chr1	Liftoff	gene	4071883	4073870	.	-	.	ID=gene:SJAG_00326;biotype=protein_coding;description=peroxin-7;gene_id=SJAG_00326;logic_name=ena;coverage=0.936;sequence_ID=0.772;extra_copy_number=0;copy_num_ID=gene:SJAG_00326_0
Chr1	Liftoff	mRNA	4071883	4073870	.	-	.	ID=transcript:EEB05320;Parent=gene:SJAG_00326;Name=SJAG_00326-1;biotype=protein_coding;tag=Ensembl_canonical;transcript_id=EEB05320;extra_copy_number=0
Chr1	Liftoff	exon	4071883	4072686	.	-	.	Parent=transcript:EEB05320;Name=EEB05320-3;constitutive=1;ensembl_end_phase=1;ensembl_phase=2;exon_id=EEB05320-3;rank=3;extra_copy_number=0
Chr1	Liftoff	exon	4072736	4072868	.	-	.	Parent=transcript:EEB05320;Name=EEB05320-2;constitutive=1;ensembl_end_phase=2;ensembl_phase=1;exon_id=EEB05320-2;rank=2;extra_copy_number=0
Chr1	Liftoff	exon	4072913	4073870	.	-	.	Parent=transcript:EEB05320;Name=EEB05320-1;constitutive=1;ensembl_end_phase=1;ensembl_phase=0;exon_id=EEB05320-1;rank=1;extra_copy_number=0
Chr1	Liftoff	CDS	4071897	4072686	.	-	.	ID=CDS:EEB05320;Parent=transcript:EEB05320;protein_id=EEB05320;extra_copy_number=0
Chr1	Liftoff	CDS	4072736	4072868	.	-	.	ID=CDS:EEB05320;Parent=transcript:EEB05320;protein_id=EEB05320;extra_copy_number=0
Chr1	Liftoff	CDS	4072913	4072943	.	-	.	ID=CDS:EEB05320;Parent=transcript:EEB05320;protein_id=EEB05320;extra_copy_number=0
Chr1	Liftoff	five_prime_UTR	4072944	4073870	.	-	.	Parent=transcript:EEB05320;extra_copy_number=0
Chr1	Liftoff	three_prime_UTR	4071883	4071896	.	-	.	Parent=transcript:EEB05320;extra_copy_number=0
Chr1	Liftoff	gene	4073495	4077983	.	+	.	ID=gene:SJAG_00325;biotype=protein_coding;description=tRNA (cytosine-5-)-methyltransferase;gene_id=SJAG_00325;logic_name=ena;coverage=0.975;sequence_ID=0.868;extra_copy_number=0;copy_num_ID=gene:SJAG_00325_0
Chr1	Liftoff	mRNA	4073495	4077983	.	+	.	ID=transcript:EEB05319;Parent=gene:SJAG_00325;Name=SJAG_00325-1;biotype=protein_coding;tag=Ensembl_canonical;transcript_id=EEB05319;extra_copy_number=0
Chr1	Liftoff	exon	4073495	4073676	.	+	.	Parent=transcript:EEB05319;Name=EEB05319-1;constitutive=1;ensembl_end_phase=0;ensembl_phase=0;exon_id=EEB05319-1;rank=1;extra_copy_number=0
Chr1	Liftoff	exon	4073748	4073794	.	+	.	Parent=transcript:EEB05319;Name=EEB05319-2;constitutive=1;ensembl_end_phase=2;ensembl_phase=0;exon_id=EEB05319-2;rank=2;extra_copy_number=0
Chr1	Liftoff	exon	4073839	4073961	.	+	.	Parent=transcript:EEB05319;Name=EEB05319-3;constitutive=1;ensembl_end_phase=2;ensembl_phase=2;exon_id=EEB05319-3;rank=3;extra_copy_number=0
Chr1	Liftoff	exon	4074040	4075923	.	+	.	Parent=transcript:EEB05319;Name=EEB05319-4;constitutive=1;ensembl_end_phase=2;ensembl_phase=2;exon_id=EEB05319-4;rank=4;extra_copy_number=0
Chr1	Liftoff	exon	4075966	4077983	.	+	.	Parent=transcript:EEB05319;Name=EEB05319-5;constitutive=1;ensembl_end_phase=2;ensembl_phase=2;exon_id=EEB05319-5;rank=5;extra_copy_number=0
Chr1	Liftoff	CDS	4073557	4073676	.	+	.	ID=CDS:EEB05319;Parent=transcript:EEB05319;protein_id=EEB05319;extra_copy_number=0
Chr1	Liftoff	CDS	4073748	4073794	.	+	.	ID=CDS:EEB05319;Parent=transcript:EEB05319;protein_id=EEB05319;extra_copy_number=0
Chr1	Liftoff	CDS	4073839	4073961	.	+	.	ID=CDS:EEB05319;Parent=transcript:EEB05319;protein_id=EEB05319;extra_copy_number=0
Chr1	Liftoff	CDS	4074040	4075923	.	+	.	ID=CDS:EEB05319;Parent=transcript:EEB05319;protein_id=EEB05319;extra_copy_number=0
Chr1	Liftoff	CDS	4075966	4076049	.	+	.	ID=CDS:EEB05319;Parent=transcript:EEB05319;protein_id=EEB05319;extra_copy_number=0
Chr1	Liftoff	five_prime_UTR	4073495	4073556	.	+	.	Parent=transcript:EEB05319;extra_copy_number=0
Chr1	Liftoff	three_prime_UTR	4076050	4077983	.	+	.	Parent=transcript:EEB05319;extra_copy_number=0
Chr1	Liftoff	gene	4076071	4077898	.	-	.	ID=gene:SJAG_00324;biotype=protein_coding;description=mRNP complex;gene_id=SJAG_00324;logic_name=ena;coverage=0.993;sequence_ID=0.921;extra_copy_number=0;copy_num_ID=gene:SJAG_00324_0
Chr1	Liftoff	mRNA	4076071	4077898	.	-	.	ID=transcript:EEB05318;Parent=gene:SJAG_00324;Name=SJAG_00324-1;biotype=protein_coding;tag=Ensembl_canonical;transcript_id=EEB05318;extra_copy_number=0
Chr1	Liftoff	exon	4076071	4077434	.	-	.	Parent=transcript:EEB05318;Name=EEB05318-3;constitutive=1;ensembl_end_phase=0;ensembl_phase=0;exon_id=EEB05318-3;rank=3;extra_copy_number=0
Chr1	Liftoff	exon	4077482	4077655	.	-	.	Parent=transcript:EEB05318;Name=EEB05318-2;constitutive=1;ensembl_end_phase=0;ensembl_phase=0;exon_id=EEB05318-2;rank=2;extra_copy_number=0
Chr1	Liftoff	exon	4077734	4077898	.	-	.	Parent=transcript:EEB05318;Name=EEB05318-1;constitutive=1;ensembl_end_phase=0;ensembl_phase=0;exon_id=EEB05318-1;rank=1;extra_copy_number=0
Chr1	Liftoff	CDS	4076286	4077434	.	-	.	ID=CDS:EEB05318;Parent=transcript:EEB05318;protein_id=EEB05318;extra_copy_number=0
Chr1	Liftoff	CDS	4077482	4077655	.	-	.	ID=CDS:EEB05318;Parent=transcript:EEB05318;protein_id=EEB05318;extra_copy_number=0
Chr1	Liftoff	CDS	4077734	4077829	.	-	.	ID=CDS:EEB05318;Parent=transcript:EEB05318;protein_id=EEB05318;extra_copy_number=0
Chr1	Liftoff	five_prime_UTR	4077830	4077898	.	-	.	Parent=transcript:EEB05318;extra_copy_number=0
Chr1	Liftoff	three_prime_UTR	4076071	4076285	.	-	.	Parent=transcript:EEB05318;extra_copy_number=0
Chr1	Liftoff	gene	4078168	4081688	.	-	.	ID=gene:SJAG_00322;biotype=protein_coding;description=U2 snRNP-associated protein Sap145;gene_id=SJAG_00322;logic_name=ena;coverage=0.963;sequence_ID=0.830;extra_copy_number=0;copy_num_ID=gene:SJAG_00322_0
Chr1	Liftoff	mRNA	4078168	4081688	.	-	.	ID=transcript:EEB05316;Parent=gene:SJAG_00322;Name=SJAG_00322-1;biotype=protein_coding;tag=Ensembl_canonical;transcript_id=EEB05316;extra_copy_number=0
Chr1	Liftoff	exon	4078168	4081688	.	-	.	Parent=transcript:EEB05316;Name=EEB05316-1;constitutive=1;ensembl_end_phase=1;ensembl_phase=0;exon_id=EEB05316-1;rank=1;extra_copy_number=0
Chr1	Liftoff	CDS	4079749	4081542	.	-	.	ID=CDS:EEB05316;Parent=transcript:EEB05316;protein_id=EEB05316;extra_copy_number=0
Chr1	Liftoff	five_prime_UTR	4081543	4081688	.	-	.	Parent=transcript:EEB05316;extra_copy_number=0
Chr1	Liftoff	three_prime_UTR	4078168	4079748	.	-	.	Parent=transcript:EEB05316;extra_copy_number=0
Chr1	Liftoff	gene	4078196	4079674	.	+	.	ID=gene:SJAG_00323;biotype=protein_coding;description=rRNA processing protein Rrp16;gene_id=SJAG_00323;logic_name=ena;coverage=0.974;sequence_ID=0.851;extra_copy_number=0;copy_num_ID=gene:SJAG_00323_0
Chr1	Liftoff	mRNA	4078196	4079674	.	+	.	ID=transcript:EEB05317;Parent=gene:SJAG_00323;Name=SJAG_00323-1;biotype=protein_coding;tag=Ensembl_canonical;transcript_id=EEB05317;extra_copy_number=0
Chr1	Liftoff	exon	4078196	4078388	.	+	.	Parent=transcript:EEB05317;Name=EEB05317-1;constitutive=1;ensembl_end_phase=2;ensembl_phase=0;exon_id=EEB05317-1;rank=1;extra_copy_number=0
Chr1	Liftoff	exon	4078443	4079674	.	+	.	Parent=transcript:EEB05317;Name=EEB05317-2;constitutive=1;ensembl_end_phase=0;ensembl_phase=2;exon_id=EEB05317-2;rank=2;extra_copy_number=0
Chr1	Liftoff	CDS	4078252	4078388	.	+	.	ID=CDS:EEB05317;Parent=transcript:EEB05317;protein_id=EEB05317;extra_copy_number=0
Chr1	Liftoff	CDS	4078443	4079616	.	+	.	ID=CDS:EEB05317;Parent=transcript:EEB05317;protein_id=EEB05317;extra_copy_number=0
Chr1	Liftoff	five_prime_UTR	4078196	4078251	.	+	.	Parent=transcript:EEB05317;extra_copy_number=0
Chr1	Liftoff	three_prime_UTR	4079617	4079674	.	+	.	Parent=transcript:EEB05317;extra_copy_number=0
Chr1	Liftoff	gene	4082046	4084885	.	+	.	ID=gene:SJAG_00321;biotype=protein_coding;description=phosphoinositide phospholipase C Plc1;gene_id=SJAG_00321;logic_name=ena;coverage=0.998;sequence_ID=0.873;extra_copy_number=0;copy_num_ID=gene:SJAG_00321_0
Chr1	Liftoff	mRNA	4082046	4084885	.	+	.	ID=transcript:EEB05315;Parent=gene:SJAG_00321;Name=SJAG_00321-1;biotype=protein_coding;tag=Ensembl_canonical;transcript_id=EEB05315;extra_copy_number=0
Chr1	Liftoff	exon	4082046	4084231	.	+	.	Parent=transcript:EEB05315;Name=EEB05315-1;constitutive=1;ensembl_end_phase=2;ensembl_phase=0;exon_id=EEB05315-1;rank=1;extra_copy_number=0
Chr1	Liftoff	exon	4084279	4084645	.	+	.	Parent=transcript:EEB05315;Name=EEB05315-2;constitutive=1;ensembl_end_phase=2;ensembl_phase=2;exon_id=EEB05315-2;rank=2;extra_copy_number=0
Chr1	Liftoff	exon	4084693	4084885	.	+	.	Parent=transcript:EEB05315;Name=EEB05315-3;constitutive=1;ensembl_end_phase=0;ensembl_phase=2;exon_id=EEB05315-3;rank=3;extra_copy_number=0
Chr1	Liftoff	CDS	4082046	4084231	.	+	.	ID=CDS:EEB05315;Parent=transcript:EEB05315;protein_id=EEB05315;extra_copy_number=0
Chr1	Liftoff	CDS	4084279	4084645	.	+	.	ID=CDS:EEB05315;Parent=transcript:EEB05315;protein_id=EEB05315;extra_copy_number=0
Chr1	Liftoff	CDS	4084693	4084885	.	+	.	ID=CDS:EEB05315;Parent=transcript:EEB05315;protein_id=EEB05315;extra_copy_number=0
Chr1	Liftoff	gene	4084821	4085691	.	-	.	ID=gene:SJAG_00320;biotype=protein_coding;description=small histone ubiquitination factor Shf1;gene_id=SJAG_00320;logic_name=ena;coverage=0.972;sequence_ID=0.830;extra_copy_number=0;copy_num_ID=gene:SJAG_00320_0
Chr1	Liftoff	mRNA	4084821	4085691	.	-	.	ID=transcript:EEB05314;Parent=gene:SJAG_00320;Name=SJAG_00320-1;biotype=protein_coding;tag=Ensembl_canonical;transcript_id=EEB05314;extra_copy_number=0
Chr1	Liftoff	exon	4084821	4085691	.	-	.	Parent=transcript:EEB05314;Name=EEB05314-1;constitutive=1;ensembl_end_phase=0;ensembl_phase=0;exon_id=EEB05314-1;rank=1;extra_copy_number=0
Chr1	Liftoff	CDS	4085008	4085517	.	-	.	ID=CDS:EEB05314;Parent=transcript:EEB05314;protein_id=EEB05314;extra_copy_number=0
Chr1	Liftoff	five_prime_UTR	4085518	4085691	.	-	.	Parent=transcript:EEB05314;extra_copy_number=0
Chr1	Liftoff	three_prime_UTR	4084821	4085007	.	-	.	Parent=transcript:EEB05314;extra_copy_number=0
Chr1	Liftoff	gene	4086055	4087670	.	-	.	ID=gene:SJAG_00319;biotype=protein_coding;description=tRNA pseudouridine synthase Pus2;gene_id=SJAG_00319;logic_name=ena;coverage=0.933;sequence_ID=0.796;extra_copy_number=0;copy_num_ID=gene:SJAG_00319_0
Chr1	Liftoff	mRNA	4086055	4087670	.	-	.	ID=transcript:EEB05313;Parent=gene:SJAG_00319;Name=SJAG_00319-1;biotype=protein_coding;tag=Ensembl_canonical;transcript_id=EEB05313;extra_copy_number=0
Chr1	Liftoff	exon	4086055	4086263	.	-	.	Parent=transcript:EEB05313;Name=EEB05313-2;constitutive=1;ensembl_end_phase=1;ensembl_phase=2;exon_id=EEB05313-2;rank=2;extra_copy_number=0
Chr1	Liftoff	exon	4086314	4087670	.	-	.	Parent=transcript:EEB05313;Name=EEB05313-1;constitutive=1;ensembl_end_phase=2;ensembl_phase=0;exon_id=EEB05313-1;rank=1;extra_copy_number=0
Chr1	Liftoff	CDS	4086191	4086263	.	-	.	ID=CDS:EEB05313;Parent=transcript:EEB05313;protein_id=EEB05313;extra_copy_number=0
Chr1	Liftoff	CDS	4086314	4087602	.	-	.	ID=CDS:EEB05313;Parent=transcript:EEB05313;protein_id=EEB05313;extra_copy_number=0
Chr1	Liftoff	five_prime_UTR	4087603	4087670	.	-	.	Parent=transcript:EEB05313;extra_copy_number=0
Chr1	Liftoff	three_prime_UTR	4086055	4086190	.	-	.	Parent=transcript:EEB05313;extra_copy_number=0
Chr1	Liftoff	gene	4087757	4090396	.	-	.	ID=gene:SJAG_00318;biotype=protein_coding;description=response regulator Mcs4;gene_id=SJAG_00318;logic_name=ena;coverage=0.993;sequence_ID=0.897;extra_copy_number=0;copy_num_ID=gene:SJAG_00318_0
Chr1	Liftoff	mRNA	4087757	4090396	.	-	.	ID=transcript:EEB05312;Parent=gene:SJAG_00318;Name=SJAG_00318-1;biotype=protein_coding;tag=Ensembl_canonical;transcript_id=EEB05312;extra_copy_number=0
Chr1	Liftoff	exon	4087757	4088083	.	-	.	Parent=transcript:EEB05312;Name=EEB05312-2;constitutive=1;ensembl_end_phase=1;ensembl_phase=2;exon_id=EEB05312-2;rank=2;extra_copy_number=0
Chr1	Liftoff	exon	4088134	4090396	.	-	.	Parent=transcript:EEB05312;Name=EEB05312-1;constitutive=1;ensembl_end_phase=2;ensembl_phase=0;exon_id=EEB05312-1;rank=1;extra_copy_number=0
Chr1	Liftoff	CDS	4088026	4088083	.	-	.	ID=CDS:EEB05312;Parent=transcript:EEB05312;protein_id=EEB05312;extra_copy_number=0
Chr1	Liftoff	CDS	4088134	4089830	.	-	.	ID=CDS:EEB05312;Parent=transcript:EEB05312;protein_id=EEB05312;extra_copy_number=0
Chr1	Liftoff	five_prime_UTR	4089831	4090396	.	-	.	Parent=transcript:EEB05312;extra_copy_number=0
Chr1	Liftoff	three_prime_UTR	4087757	4088025	.	-	.	Parent=transcript:EEB05312;extra_copy_number=0
Chr1	Liftoff	gene	4090533	4093178	.	+	.	ID=gene:SJAG_00317;biotype=protein_coding;description=leucine-rich repeat protein Sog2;gene_id=SJAG_00317;logic_name=ena;coverage=0.988;sequence_ID=0.898;extra_copy_number=0;copy_num_ID=gene:SJAG_00317_0
Chr1	Liftoff	mRNA	4090533	4093178	.	+	.	ID=transcript:EEB05311;Parent=gene:SJAG_00317;Name=SJAG_00317-1;biotype=protein_coding;tag=Ensembl_canonical;transcript_id=EEB05311;extra_copy_number=0
Chr1	Liftoff	exon	4090533	4093178	.	+	.	Parent=transcript:EEB05311;Name=EEB05311-1;constitutive=1;ensembl_end_phase=0;ensembl_phase=0;exon_id=EEB05311-1;rank=1;extra_copy_number=0
Chr1	Liftoff	CDS	4090533	4093178	.	+	.	ID=CDS:EEB05311;Parent=transcript:EEB05311;protein_id=EEB05311;extra_copy_number=0
Chr1	Liftoff	gene	4093179	4094066	.	-	.	ID=gene:SJAG_00316;biotype=protein_coding;description=hypothetical protein;gene_id=SJAG_00316;logic_name=ena;coverage=0.997;sequence_ID=0.856;extra_copy_number=0;copy_num_ID=gene:SJAG_00316_0
Chr1	Liftoff	mRNA	4093179	4094066	.	-	.	ID=transcript:EEB05310;Parent=gene:SJAG_00316;Name=SJAG_00316-1;biotype=protein_coding;tag=Ensembl_canonical;transcript_id=EEB05310;extra_copy_number=0
Chr1	Liftoff	exon	4093179	4093809	.	-	.	Parent=transcript:EEB05310;Name=EEB05310-2;constitutive=1;ensembl_end_phase=1;ensembl_phase=0;exon_id=EEB05310-2;rank=2;extra_copy_number=0
Chr1	Liftoff	exon	4093897	4094066	.	-	.	Parent=transcript:EEB05310;Name=EEB05310-1;constitutive=1;ensembl_end_phase=0;ensembl_phase=0;exon_id=EEB05310-1;rank=1;extra_copy_number=0
Chr1	Liftoff	CDS	4093534	4093809	.	-	.	ID=CDS:EEB05310;Parent=transcript:EEB05310;protein_id=EEB05310;extra_copy_number=0
Chr1	Liftoff	CDS	4093897	4094022	.	-	.	ID=CDS:EEB05310;Parent=transcript:EEB05310;protein_id=EEB05310;extra_copy_number=0
Chr1	Liftoff	five_prime_UTR	4094023	4094066	.	-	.	Parent=transcript:EEB05310;extra_copy_number=0
Chr1	Liftoff	three_prime_UTR	4093179	4093533	.	-	.	Parent=transcript:EEB05310;extra_copy_number=0
Chr1	Liftoff	gene	4094312	4095139	.	-	.	ID=gene:SJAG_00315;biotype=protein_coding;description=ribosomal protein subunit L38;gene_id=SJAG_00315;logic_name=ena;coverage=0.915;sequence_ID=0.788;extra_copy_number=0;copy_num_ID=gene:SJAG_00315_0
Chr1	Liftoff	mRNA	4094312	4095139	.	-	.	ID=transcript:EEB05309;Parent=gene:SJAG_00315;Name=SJAG_00315-1;biotype=protein_coding;tag=Ensembl_canonical;transcript_id=EEB05309;extra_copy_number=0
Chr1	Liftoff	exon	4094312	4094592	.	-	.	Parent=transcript:EEB05309;Name=EEB05309-3;constitutive=1;ensembl_end_phase=0;ensembl_phase=1;exon_id=EEB05309-3;rank=3;extra_copy_number=0
Chr1	Liftoff	exon	4094660	4094717	.	-	.	Parent=transcript:EEB05309;Name=EEB05309-2;constitutive=1;ensembl_end_phase=1;ensembl_phase=0;exon_id=EEB05309-2;rank=2;extra_copy_number=0
Chr1	Liftoff	exon	4094775	4095139	.	-	.	Parent=transcript:EEB05309;Name=EEB05309-1;constitutive=1;ensembl_end_phase=0;ensembl_phase=0;exon_id=EEB05309-1;rank=1;extra_copy_number=0
Chr1	Liftoff	CDS	4094312	4094592	.	-	.	ID=CDS:EEB05309;Parent=transcript:EEB05309;protein_id=EEB05309;extra_copy_number=0
Chr1	Liftoff	CDS	4094660	4094717	.	-	.	ID=CDS:EEB05309;Parent=transcript:EEB05309;protein_id=EEB05309;extra_copy_number=0
Chr1	Liftoff	CDS	4094775	4094816	.	-	.	ID=CDS:EEB05309;Parent=transcript:EEB05309;protein_id=EEB05309;extra_copy_number=0
Chr1	Liftoff	five_prime_UTR	4094817	4095139	.	-	.	Parent=transcript:EEB05309;extra_copy_number=0
Chr1	Liftoff	gene	4095413	4096099	.	+	.	ID=gene:SJAG_00314;biotype=protein_coding;description=sorting nexin Snx3;gene_id=SJAG_00314;logic_name=ena;coverage=1.0;sequence_ID=0.913;extra_copy_number=0;copy_num_ID=gene:SJAG_00314_0
Chr1	Liftoff	mRNA	4095413	4096099	.	+	.	ID=transcript:EEB05308;Parent=gene:SJAG_00314;Name=SJAG_00314-1;biotype=protein_coding;tag=Ensembl_canonical;transcript_id=EEB05308;extra_copy_number=0
Chr1	Liftoff	exon	4095413	4095496	.	+	.	Parent=transcript:EEB05308;Name=EEB05308-1;constitutive=1;ensembl_end_phase=0;ensembl_phase=0;exon_id=EEB05308-1;rank=1;extra_copy_number=0
Chr1	Liftoff	exon	4095564	4095629	.	+	.	Parent=transcript:EEB05308;Name=EEB05308-2;constitutive=1;ensembl_end_phase=0;ensembl_phase=0;exon_id=EEB05308-2;rank=2;extra_copy_number=0
Chr1	Liftoff	exon	4095696	4095892	.	+	.	Parent=transcript:EEB05308;Name=EEB05308-3;constitutive=1;ensembl_end_phase=2;ensembl_phase=0;exon_id=EEB05308-3;rank=3;extra_copy_number=0
Chr1	Liftoff	exon	4096006	4096099	.	+	.	Parent=transcript:EEB05308;Name=EEB05308-4;constitutive=1;ensembl_end_phase=0;ensembl_phase=2;exon_id=EEB05308-4;rank=4;extra_copy_number=0
Chr1	Liftoff	CDS	4095413	4095496	.	+	.	ID=CDS:EEB05308;Parent=transcript:EEB05308;protein_id=EEB05308;extra_copy_number=0
Chr1	Liftoff	CDS	4095564	4095629	.	+	.	ID=CDS:EEB05308;Parent=transcript:EEB05308;protein_id=EEB05308;extra_copy_number=0
Chr1	Liftoff	CDS	4095696	4095892	.	+	.	ID=CDS:EEB05308;Parent=transcript:EEB05308;protein_id=EEB05308;extra_copy_number=0
Chr1	Liftoff	CDS	4096006	4096099	.	+	.	ID=CDS:EEB05308;Parent=transcript:EEB05308;protein_id=EEB05308;extra_copy_number=0
Chr1	Liftoff	gene	4096233	4097103	.	+	.	ID=gene:SJAG_00313;biotype=protein_coding;description=RNA-binding protein Cwf29;gene_id=SJAG_00313;logic_name=ena;coverage=1.0;sequence_ID=0.869;extra_copy_number=0;copy_num_ID=gene:SJAG_00313_0
Chr1	Liftoff	mRNA	4096233	4097103	.	+	.	ID=transcript:EEB05307;Parent=gene:SJAG_00313;Name=SJAG_00313-1;biotype=protein_coding;tag=Ensembl_canonical;transcript_id=EEB05307;extra_copy_number=0
Chr1	Liftoff	exon	4096233	4096237	.	+	.	Parent=transcript:EEB05307;Name=EEB05307-1;constitutive=1;ensembl_end_phase=2;ensembl_phase=0;exon_id=EEB05307-1;rank=1;extra_copy_number=0
Chr1	Liftoff	exon	4096404	4097103	.	+	.	Parent=transcript:EEB05307;Name=EEB05307-2;constitutive=1;ensembl_end_phase=0;ensembl_phase=2;exon_id=EEB05307-2;rank=2;extra_copy_number=0
Chr1	Liftoff	CDS	4096233	4096237	.	+	.	ID=CDS:EEB05307;Parent=transcript:EEB05307;protein_id=EEB05307;extra_copy_number=0
Chr1	Liftoff	CDS	4096404	4097103	.	+	.	ID=CDS:EEB05307;Parent=transcript:EEB05307;protein_id=EEB05307;extra_copy_number=0
Chr1	Liftoff	gene	4097441	4100113	.	+	.	ID=gene:SJAG_00312;biotype=protein_coding;description=WD repeat protein Lub1;gene_id=SJAG_00312;logic_name=ena;coverage=0.965;sequence_ID=0.842;extra_copy_number=0;copy_num_ID=gene:SJAG_00312_0
Chr1	Liftoff	mRNA	4097441	4100113	.	+	.	ID=transcript:EEB05306;Parent=gene:SJAG_00312;Name=SJAG_00312-1;biotype=protein_coding;tag=Ensembl_canonical;transcript_id=EEB05306;extra_copy_number=0
Chr1	Liftoff	exon	4097441	4097584	.	+	.	Parent=transcript:EEB05306;Name=EEB05306-1;constitutive=1;ensembl_end_phase=0;ensembl_phase=0;exon_id=EEB05306-1;rank=1;extra_copy_number=0
Chr1	Liftoff	exon	4097632	4097800	.	+	.	Parent=transcript:EEB05306;Name=EEB05306-2;constitutive=1;ensembl_end_phase=1;ensembl_phase=0;exon_id=EEB05306-2;rank=2;extra_copy_number=0
Chr1	Liftoff	exon	4097854	4099528	.	+	.	Parent=transcript:EEB05306;Name=EEB05306-3;constitutive=1;ensembl_end_phase=2;ensembl_phase=1;exon_id=EEB05306-3;rank=3;extra_copy_number=0
Chr1	Liftoff	exon	4099579	4099648	.	+	.	Parent=transcript:EEB05306;Name=EEB05306-4;constitutive=1;ensembl_end_phase=0;ensembl_phase=2;exon_id=EEB05306-4;rank=4;extra_copy_number=0
Chr1	Liftoff	exon	4099703	4100113	.	+	.	Parent=transcript:EEB05306;Name=EEB05306-5;constitutive=1;ensembl_end_phase=0;ensembl_phase=0;exon_id=EEB05306-5;rank=5;extra_copy_number=0
Chr1	Liftoff	CDS	4097531	4097584	.	+	.	ID=CDS:EEB05306;Parent=transcript:EEB05306;protein_id=EEB05306;extra_copy_number=0
Chr1	Liftoff	CDS	4097632	4097800	.	+	.	ID=CDS:EEB05306;Parent=transcript:EEB05306;protein_id=EEB05306;extra_copy_number=0
Chr1	Liftoff	CDS	4097854	4099528	.	+	.	ID=CDS:EEB05306;Parent=transcript:EEB05306;protein_id=EEB05306;extra_copy_number=0
Chr1	Liftoff	CDS	4099579	4099648	.	+	.	ID=CDS:EEB05306;Parent=transcript:EEB05306;protein_id=EEB05306;extra_copy_number=0
Chr1	Liftoff	CDS	4099703	4099914	.	+	.	ID=CDS:EEB05306;Parent=transcript:EEB05306;protein_id=EEB05306;extra_copy_number=0
Chr1	Liftoff	five_prime_UTR	4097441	4097530	.	+	.	Parent=transcript:EEB05306;extra_copy_number=0
Chr1	Liftoff	three_prime_UTR	4099915	4100113	.	+	.	Parent=transcript:EEB05306;extra_copy_number=0
Chr1	Liftoff	gene	4100056	4102562	.	+	.	ID=gene:SJAG_00311;biotype=protein_coding;description=Noc2p-Noc3p complex subunit Noc3;gene_id=SJAG_00311;logic_name=ena;coverage=0.996;sequence_ID=0.859;extra_copy_number=0;copy_num_ID=gene:SJAG_00311_0
Chr1	Liftoff	mRNA	4100056	4102562	.	+	.	ID=transcript:EEB05305;Parent=gene:SJAG_00311;Name=SJAG_00311-1;biotype=protein_coding;tag=Ensembl_canonical;transcript_id=EEB05305;extra_copy_number=0
Chr1	Liftoff	exon	4100056	4100263	.	+	.	Parent=transcript:EEB05305;Name=EEB05305-1;constitutive=1;ensembl_end_phase=0;ensembl_phase=0;exon_id=EEB05305-1;rank=1;extra_copy_number=0
Chr1	Liftoff	exon	4100306	4100469	.	+	.	Parent=transcript:EEB05305;Name=EEB05305-2;constitutive=1;ensembl_end_phase=2;ensembl_phase=0;exon_id=EEB05305-2;rank=2;extra_copy_number=0
Chr1	Liftoff	exon	4100522	4102562	.	+	.	Parent=transcript:EEB05305;Name=EEB05305-3;constitutive=1;ensembl_end_phase=1;ensembl_phase=2;exon_id=EEB05305-3;rank=3;extra_copy_number=0
Chr1	Liftoff	CDS	4100150	4100263	.	+	.	ID=CDS:EEB05305;Parent=transcript:EEB05305;protein_id=EEB05305;extra_copy_number=0
Chr1	Liftoff	CDS	4100306	4100469	.	+	.	ID=CDS:EEB05305;Parent=transcript:EEB05305;protein_id=EEB05305;extra_copy_number=0
Chr1	Liftoff	CDS	4100522	4102469	.	+	.	ID=CDS:EEB05305;Parent=transcript:EEB05305;protein_id=EEB05305;extra_copy_number=0
Chr1	Liftoff	five_prime_UTR	4100056	4100149	.	+	.	Parent=transcript:EEB05305;extra_copy_number=0
Chr1	Liftoff	three_prime_UTR	4102470	4102562	.	+	.	Parent=transcript:EEB05305;extra_copy_number=0
Chr1	Liftoff	gene	4102978	4104536	.	+	.	ID=gene:SJAG_00310;biotype=protein_coding;description=mannan endo-1,6-alpha-mannosidase DCW1;gene_id=SJAG_00310;logic_name=ena;coverage=0.985;sequence_ID=0.858;extra_copy_number=0;copy_num_ID=gene:SJAG_00310_0
Chr1	Liftoff	mRNA	4102978	4104536	.	+	.	ID=transcript:EEB05304;Parent=gene:SJAG_00310;Name=SJAG_00310-1;biotype=protein_coding;tag=Ensembl_canonical;transcript_id=EEB05304;extra_copy_number=0
Chr1	Liftoff	exon	4102978	4104536	.	+	.	Parent=transcript:EEB05304;Name=EEB05304-1;constitutive=1;ensembl_end_phase=1;ensembl_phase=0;exon_id=EEB05304-1;rank=1;extra_copy_number=0
Chr1	Liftoff	CDS	4103158	4104339	.	+	.	ID=CDS:EEB05304;Parent=transcript:EEB05304;protein_id=EEB05304;extra_copy_number=0
Chr1	Liftoff	five_prime_UTR	4102978	4103157	.	+	.	Parent=transcript:EEB05304;extra_copy_number=0
Chr1	Liftoff	three_prime_UTR	4104340	4104536	.	+	.	Parent=transcript:EEB05304;extra_copy_number=0
Chr1	Liftoff	gene	4104626	4105156	.	-	.	ID=gene:SJAG_00309;biotype=protein_coding;description=acireductone dioxygenase family protein;gene_id=SJAG_00309;logic_name=ena;coverage=0.998;sequence_ID=0.845;extra_copy_number=0;copy_num_ID=gene:SJAG_00309_0
Chr1	Liftoff	mRNA	4104626	4105156	.	-	.	ID=transcript:EEB05303;Parent=gene:SJAG_00309;Name=SJAG_00309-1;biotype=protein_coding;tag=Ensembl_canonical;transcript_id=EEB05303;extra_copy_number=0
Chr1	Liftoff	exon	4104626	4105156	.	-	.	Parent=transcript:EEB05303;Name=EEB05303-1;constitutive=1;ensembl_end_phase=0;ensembl_phase=0;exon_id=EEB05303-1;rank=1;extra_copy_number=0
Chr1	Liftoff	CDS	4104626	4105156	.	-	.	ID=CDS:EEB05303;Parent=transcript:EEB05303;protein_id=EEB05303;extra_copy_number=0
Chr1	Liftoff	gene	4105376	4106869	.	+	.	ID=gene:SJAG_00308;biotype=protein_coding;description=peptide release factor;gene_id=SJAG_00308;logic_name=ena;coverage=0.977;sequence_ID=0.816;extra_copy_number=0;copy_num_ID=gene:SJAG_00308_0
Chr1	Liftoff	mRNA	4105376	4106869	.	+	.	ID=transcript:EEB05302;Parent=gene:SJAG_00308;Name=SJAG_00308-1;biotype=protein_coding;tag=Ensembl_canonical;transcript_id=EEB05302;extra_copy_number=0
Chr1	Liftoff	exon	4105376	4106869	.	+	.	Parent=transcript:EEB05302;Name=EEB05302-1;constitutive=1;ensembl_end_phase=1;ensembl_phase=0;exon_id=EEB05302-1;rank=1;extra_copy_number=0
Chr1	Liftoff	CDS	4105675	4106109	.	+	.	ID=CDS:EEB05302;Parent=transcript:EEB05302;protein_id=EEB05302;extra_copy_number=0
Chr1	Liftoff	five_prime_UTR	4105376	4105674	.	+	.	Parent=transcript:EEB05302;extra_copy_number=0
Chr1	Liftoff	three_prime_UTR	4106110	4106869	.	+	.	Parent=transcript:EEB05302;extra_copy_number=0
Chr1	Liftoff	gene	4106210	4106572	.	-	.	ID=gene:SJAG_00307;biotype=protein_coding;description=centromere-specific histone H3 CENP-A;gene_id=SJAG_00307;logic_name=ena;coverage=1.0;sequence_ID=0.931;extra_copy_number=0;copy_num_ID=gene:SJAG_00307_0
Chr1	Liftoff	mRNA	4106210	4106572	.	-	.	ID=transcript:EEB05301;Parent=gene:SJAG_00307;Name=SJAG_00307-1;biotype=protein_coding;tag=Ensembl_canonical;transcript_id=EEB05301;extra_copy_number=0
Chr1	Liftoff	exon	4106210	4106572	.	-	.	Parent=transcript:EEB05301;Name=EEB05301-1;constitutive=1;ensembl_end_phase=0;ensembl_phase=0;exon_id=EEB05301-1;rank=1;extra_copy_number=0
Chr1	Liftoff	CDS	4106210	4106572	.	-	.	ID=CDS:EEB05301;Parent=transcript:EEB05301;protein_id=EEB05301;extra_copy_number=0
Chr1	Liftoff	gene	4106951	4107381	.	-	.	ID=gene:SJAG_00306;biotype=protein_coding;description=RNase P subunit Rpr2;gene_id=SJAG_00306;logic_name=ena;coverage=0.727;sequence_ID=0.644;extra_copy_number=0;copy_num_ID=gene:SJAG_00306_0
Chr1	Liftoff	mRNA	4106951	4107381	.	-	.	ID=transcript:EEB05300;Parent=gene:SJAG_00306;Name=SJAG_00306-1;biotype=protein_coding;tag=Ensembl_canonical;transcript_id=EEB05300;extra_copy_number=0
Chr1	Liftoff	exon	4106951	4107381	.	-	.	Parent=transcript:EEB05300;Name=EEB05300-1;constitutive=1;ensembl_end_phase=1;ensembl_phase=0;exon_id=EEB05300-1;rank=1;extra_copy_number=0
Chr1	Liftoff	CDS	4106951	4107328	.	-	.	ID=CDS:EEB05300;Parent=transcript:EEB05300;protein_id=EEB05300;extra_copy_number=0
Chr1	Liftoff	five_prime_UTR	4107329	4107381	.	-	.	Parent=transcript:EEB05300;extra_copy_number=0
Chr1	Liftoff	gene	4107663	4112116	.	-	.	ID=gene:SJAG_00304;biotype=protein_coding;description=transcription factor Rsv2;gene_id=SJAG_00304;logic_name=ena;coverage=0.964;sequence_ID=0.817;extra_copy_number=0;copy_num_ID=gene:SJAG_00304_0
Chr1	Liftoff	mRNA	4107663	4112116	.	-	.	ID=transcript:EEB05298;Parent=gene:SJAG_00304;Name=SJAG_00304-1;biotype=protein_coding;tag=Ensembl_canonical;transcript_id=EEB05298;extra_copy_number=0
Chr1	Liftoff	exon	4107663	4112116	.	-	.	Parent=transcript:EEB05298;Name=EEB05298-1;constitutive=1;ensembl_end_phase=1;ensembl_phase=0;exon_id=EEB05298-1;rank=1;extra_copy_number=0
Chr1	Liftoff	CDS	4108991	4110697	.	-	.	ID=CDS:EEB05298;Parent=transcript:EEB05298;protein_id=EEB05298;extra_copy_number=0
Chr1	Liftoff	five_prime_UTR	4110698	4112116	.	-	.	Parent=transcript:EEB05298;extra_copy_number=0
Chr1	Liftoff	three_prime_UTR	4107663	4108990	.	-	.	Parent=transcript:EEB05298;extra_copy_number=0
Chr1	Liftoff	gene	4107663	4108756	.	+	.	ID=gene:SJAG_00305;biotype=protein_coding;description=3-hydroxyacyl-ACP dehydratase Htd2;gene_id=SJAG_00305;logic_name=ena;coverage=0.879;sequence_ID=0.756;extra_copy_number=0;copy_num_ID=gene:SJAG_00305_0
Chr1	Liftoff	mRNA	4107663	4108756	.	+	.	ID=transcript:EEB05299;Parent=gene:SJAG_00305;Name=SJAG_00305-1;biotype=protein_coding;tag=Ensembl_canonical;transcript_id=EEB05299;extra_copy_number=0
Chr1	Liftoff	exon	4107663	4108756	.	+	.	Parent=transcript:EEB05299;Name=EEB05299-1;constitutive=1;ensembl_end_phase=1;ensembl_phase=0;exon_id=EEB05299-1;rank=1;extra_copy_number=0
Chr1	Liftoff	CDS	4107701	4108551	.	+	.	ID=CDS:EEB05299;Parent=transcript:EEB05299;protein_id=EEB05299;extra_copy_number=0
Chr1	Liftoff	five_prime_UTR	4107663	4107700	.	+	.	Parent=transcript:EEB05299;extra_copy_number=0
Chr1	Liftoff	three_prime_UTR	4108552	4108756	.	+	.	Parent=transcript:EEB05299;extra_copy_number=0
Chr1	Liftoff	gene	4112337	4112856	.	-	.	ID=gene:SJAG_00303;biotype=protein_coding;description=histone H4 h4.2;gene_id=SJAG_00303;logic_name=ena;coverage=0.910;sequence_ID=0.781;extra_copy_number=0;copy_num_ID=gene:SJAG_00303_0
Chr1	Liftoff	mRNA	4112337	4112856	.	-	.	ID=transcript:EEB05297;Parent=gene:SJAG_00303;Name=SJAG_00303-1;biotype=protein_coding;tag=Ensembl_canonical;transcript_id=EEB05297;extra_copy_number=0
Chr1	Liftoff	exon	4112337	4112856	.	-	.	Parent=transcript:EEB05297;Name=EEB05297-1;constitutive=1;ensembl_end_phase=0;ensembl_phase=0;exon_id=EEB05297-1;rank=1;extra_copy_number=0
Chr1	Liftoff	CDS	4112405	4112716	.	-	.	ID=CDS:EEB05297;Parent=transcript:EEB05297;protein_id=EEB05297;extra_copy_number=0
Chr1	Liftoff	five_prime_UTR	4112717	4112856	.	-	.	Parent=transcript:EEB05297;extra_copy_number=0
Chr1	Liftoff	three_prime_UTR	4112337	4112404	.	-	.	Parent=transcript:EEB05297;extra_copy_number=0
Chr1	Liftoff	gene	4112921	4113946	.	+	.	ID=gene:SJAG_00302;biotype=protein_coding;description=histone H3 h3.1;gene_id=SJAG_00302;logic_name=ena;coverage=0.936;sequence_ID=0.831;extra_copy_number=0;copy_num_ID=gene:SJAG_00302_0
Chr1	Liftoff	mRNA	4112921	4113946	.	+	.	ID=transcript:EEB05296;Parent=gene:SJAG_00302;Name=SJAG_00302-1;biotype=protein_coding;tag=Ensembl_canonical;transcript_id=EEB05296;extra_copy_number=0
Chr1	Liftoff	exon	4112921	4113946	.	+	.	Parent=transcript:EEB05296;Name=EEB05296-1;constitutive=1;ensembl_end_phase=2;ensembl_phase=0;exon_id=EEB05296-1;rank=1;extra_copy_number=0
Chr1	Liftoff	CDS	4113046	4113459	.	+	.	ID=CDS:EEB05296;Parent=transcript:EEB05296;protein_id=EEB05296;extra_copy_number=0
Chr1	Liftoff	five_prime_UTR	4112921	4113045	.	+	.	Parent=transcript:EEB05296;extra_copy_number=0
Chr1	Liftoff	three_prime_UTR	4113460	4113946	.	+	.	Parent=transcript:EEB05296;extra_copy_number=0
Chr1	Liftoff	gene	4113808	4118150	.	-	.	ID=gene:SJAG_00301;biotype=protein_coding;description=RAVE complex subunit Rav1;gene_id=SJAG_00301;logic_name=ena;coverage=0.990;sequence_ID=0.868;extra_copy_number=0;copy_num_ID=gene:SJAG_00301_0
Chr1	Liftoff	mRNA	4113808	4118150	.	-	.	ID=transcript:EEB05295;Parent=gene:SJAG_00301;Name=SJAG_00301-1;biotype=protein_coding;tag=Ensembl_canonical;transcript_id=EEB05295;extra_copy_number=0
Chr1	Liftoff	exon	4113808	4117897	.	-	.	Parent=transcript:EEB05295;Name=EEB05295-2;constitutive=1;ensembl_end_phase=2;ensembl_phase=0;exon_id=EEB05295-2;rank=2;extra_copy_number=0
Chr1	Liftoff	exon	4117977	4118150	.	-	.	Parent=transcript:EEB05295;Name=EEB05295-1;constitutive=1;ensembl_end_phase=0;ensembl_phase=0;exon_id=EEB05295-1;rank=1;extra_copy_number=0
Chr1	Liftoff	CDS	4114025	4117897	.	-	.	ID=CDS:EEB05295;Parent=transcript:EEB05295;protein_id=EEB05295;extra_copy_number=0
Chr1	Liftoff	CDS	4117977	4118063	.	-	.	ID=CDS:EEB05295;Parent=transcript:EEB05295;protein_id=EEB05295;extra_copy_number=0
Chr1	Liftoff	five_prime_UTR	4118064	4118150	.	-	.	Parent=transcript:EEB05295;extra_copy_number=0
Chr1	Liftoff	three_prime_UTR	4113808	4114024	.	-	.	Parent=transcript:EEB05295;extra_copy_number=0
Chr1	Liftoff	gene	4118332	4119758	.	-	.	ID=gene:SJAG_00300;biotype=protein_coding;description=ubiquitin conjugating enzyme Ubc15;gene_id=SJAG_00300;logic_name=ena;coverage=0.993;sequence_ID=0.898;extra_copy_number=0;copy_num_ID=gene:SJAG_00300_0
Chr1	Liftoff	mRNA	4118332	4119758	.	-	.	ID=transcript:EEB05294;Parent=gene:SJAG_00300;Name=SJAG_00300-1;biotype=protein_coding;tag=Ensembl_canonical;transcript_id=EEB05294;extra_copy_number=0
Chr1	Liftoff	exon	4118332	4118638	.	-	.	Parent=transcript:EEB05294;Name=EEB05294-5;constitutive=1;ensembl_end_phase=2;ensembl_phase=0;exon_id=EEB05294-5;rank=5;extra_copy_number=0
Chr1	Liftoff	exon	4118693	4118918	.	-	.	Parent=transcript:EEB05294;Name=EEB05294-4;constitutive=1;ensembl_end_phase=0;ensembl_phase=0;exon_id=EEB05294-4;rank=4;extra_copy_number=0
Chr1	Liftoff	exon	4118993	4119022	.	-	.	Parent=transcript:EEB05294;Name=EEB05294-3;constitutive=1;ensembl_end_phase=0;ensembl_phase=0;exon_id=EEB05294-3;rank=3;extra_copy_number=0
Chr1	Liftoff	exon	4119111	4119254	.	-	.	Parent=transcript:EEB05294;Name=EEB05294-2;constitutive=1;ensembl_end_phase=0;ensembl_phase=0;exon_id=EEB05294-2;rank=2;extra_copy_number=0
Chr1	Liftoff	exon	4119361	4119758	.	-	.	Parent=transcript:EEB05294;Name=EEB05294-1;constitutive=1;ensembl_end_phase=0;ensembl_phase=0;exon_id=EEB05294-1;rank=1;extra_copy_number=0
Chr1	Liftoff	CDS	4118564	4118638	.	-	.	ID=CDS:EEB05294;Parent=transcript:EEB05294;protein_id=EEB05294;extra_copy_number=0
Chr1	Liftoff	CDS	4118693	4118918	.	-	.	ID=CDS:EEB05294;Parent=transcript:EEB05294;protein_id=EEB05294;extra_copy_number=0
Chr1	Liftoff	CDS	4118993	4119022	.	-	.	ID=CDS:EEB05294;Parent=transcript:EEB05294;protein_id=EEB05294;extra_copy_number=0
Chr1	Liftoff	CDS	4119111	4119254	.	-	.	ID=CDS:EEB05294;Parent=transcript:EEB05294;protein_id=EEB05294;extra_copy_number=0
Chr1	Liftoff	CDS	4119361	4119402	.	-	.	ID=CDS:EEB05294;Parent=transcript:EEB05294;protein_id=EEB05294;extra_copy_number=0
Chr1	Liftoff	five_prime_UTR	4119403	4119758	.	-	.	Parent=transcript:EEB05294;extra_copy_number=0
Chr1	Liftoff	three_prime_UTR	4118332	4118563	.	-	.	Parent=transcript:EEB05294;extra_copy_number=0
Chr1	Liftoff	gene	4120053	4122307	.	-	.	ID=gene:SJAG_00299;biotype=protein_coding;description=EMP70 family protein;gene_id=SJAG_00299;logic_name=ena;coverage=1.0;sequence_ID=0.882;extra_copy_number=0;copy_num_ID=gene:SJAG_00299_0
Chr1	Liftoff	mRNA	4120053	4122307	.	-	.	ID=transcript:EEB05293;Parent=gene:SJAG_00299;Name=SJAG_00299-1;biotype=protein_coding;tag=Ensembl_canonical;transcript_id=EEB05293;extra_copy_number=0
Chr1	Liftoff	exon	4120053	4120075	.	-	.	Parent=transcript:EEB05293;Name=EEB05293-4;constitutive=1;ensembl_end_phase=0;ensembl_phase=1;exon_id=EEB05293-4;rank=4;extra_copy_number=0
Chr1	Liftoff	exon	4120176	4121669	.	-	.	Parent=transcript:EEB05293;Name=EEB05293-3;constitutive=1;ensembl_end_phase=1;ensembl_phase=1;exon_id=EEB05293-3;rank=3;extra_copy_number=0
Chr1	Liftoff	exon	4121730	4121924	.	-	.	Parent=transcript:EEB05293;Name=EEB05293-2;constitutive=1;ensembl_end_phase=1;ensembl_phase=1;exon_id=EEB05293-2;rank=2;extra_copy_number=0
Chr1	Liftoff	exon	4122083	4122307	.	-	.	Parent=transcript:EEB05293;Name=EEB05293-1;constitutive=1;ensembl_end_phase=1;ensembl_phase=0;exon_id=EEB05293-1;rank=1;extra_copy_number=0
Chr1	Liftoff	CDS	4120053	4120075	.	-	.	ID=CDS:EEB05293;Parent=transcript:EEB05293;protein_id=EEB05293;extra_copy_number=0
Chr1	Liftoff	CDS	4120176	4121669	.	-	.	ID=CDS:EEB05293;Parent=transcript:EEB05293;protein_id=EEB05293;extra_copy_number=0
Chr1	Liftoff	CDS	4121730	4121924	.	-	.	ID=CDS:EEB05293;Parent=transcript:EEB05293;protein_id=EEB05293;extra_copy_number=0
Chr1	Liftoff	CDS	4122083	4122098	.	-	.	ID=CDS:EEB05293;Parent=transcript:EEB05293;protein_id=EEB05293;extra_copy_number=0
Chr1	Liftoff	five_prime_UTR	4122099	4122307	.	-	.	Parent=transcript:EEB05293;extra_copy_number=0
Chr1	Liftoff	gene	4122076	4124028	.	+	.	ID=gene:SJAG_00298;biotype=protein_coding;description=nuclear pore associated protein Thp1-Sac3 complex subunit;gene_id=SJAG_00298;logic_name=ena;coverage=0.994;sequence_ID=0.849;extra_copy_number=0;copy_num_ID=gene:SJAG_00298_0
Chr1	Liftoff	mRNA	4122076	4124028	.	+	.	ID=transcript:EEB05292;Parent=gene:SJAG_00298;Name=SJAG_00298-1;biotype=protein_coding;tag=Ensembl_canonical;transcript_id=EEB05292;extra_copy_number=0
Chr1	Liftoff	exon	4122076	4122295	.	+	.	Parent=transcript:EEB05292;Name=EEB05292-1;constitutive=1;ensembl_end_phase=0;ensembl_phase=0;exon_id=EEB05292-1;rank=1;extra_copy_number=0
Chr1	Liftoff	exon	4122352	4122521	.	+	.	Parent=transcript:EEB05292;Name=EEB05292-2;constitutive=1;ensembl_end_phase=2;ensembl_phase=0;exon_id=EEB05292-2;rank=2;extra_copy_number=0
Chr1	Liftoff	exon	4122590	4123054	.	+	.	Parent=transcript:EEB05292;Name=EEB05292-3;constitutive=1;ensembl_end_phase=2;ensembl_phase=2;exon_id=EEB05292-3;rank=3;extra_copy_number=0
Chr1	Liftoff	exon	4123108	4123359	.	+	.	Parent=transcript:EEB05292;Name=EEB05292-4;constitutive=1;ensembl_end_phase=2;ensembl_phase=2;exon_id=EEB05292-4;rank=4;extra_copy_number=0
Chr1	Liftoff	exon	4123411	4124028	.	+	.	Parent=transcript:EEB05292;Name=EEB05292-5;constitutive=1;ensembl_end_phase=0;ensembl_phase=2;exon_id=EEB05292-5;rank=5;extra_copy_number=0
Chr1	Liftoff	CDS	4122164	4122295	.	+	.	ID=CDS:EEB05292;Parent=transcript:EEB05292;protein_id=EEB05292;extra_copy_number=0
Chr1	Liftoff	CDS	4122352	4122521	.	+	.	ID=CDS:EEB05292;Parent=transcript:EEB05292;protein_id=EEB05292;extra_copy_number=0
Chr1	Liftoff	CDS	4122590	4123054	.	+	.	ID=CDS:EEB05292;Parent=transcript:EEB05292;protein_id=EEB05292;extra_copy_number=0
Chr1	Liftoff	CDS	4123108	4123359	.	+	.	ID=CDS:EEB05292;Parent=transcript:EEB05292;protein_id=EEB05292;extra_copy_number=0
Chr1	Liftoff	CDS	4123411	4123693	.	+	.	ID=CDS:EEB05292;Parent=transcript:EEB05292;protein_id=EEB05292;extra_copy_number=0
Chr1	Liftoff	five_prime_UTR	4122076	4122163	.	+	.	Parent=transcript:EEB05292;extra_copy_number=0
Chr1	Liftoff	three_prime_UTR	4123694	4124028	.	+	.	Parent=transcript:EEB05292;extra_copy_number=0
Chr1	Liftoff	gene	4122476	4124698	.	-	.	ID=gene:SJAG_00297;biotype=protein_coding;description=mediator complex subunit Pmc4;gene_id=SJAG_00297;logic_name=ena;coverage=0.991;sequence_ID=0.857;extra_copy_number=0;copy_num_ID=gene:SJAG_00297_0
Chr1	Liftoff	mRNA	4122476	4124698	.	-	.	ID=transcript:EEB05291;Parent=gene:SJAG_00297;Name=SJAG_00297-1;biotype=protein_coding;tag=Ensembl_canonical;transcript_id=EEB05291;extra_copy_number=0
Chr1	Liftoff	exon	4122476	4124698	.	-	.	Parent=transcript:EEB05291;Name=EEB05291-1;constitutive=1;ensembl_end_phase=0;ensembl_phase=0;exon_id=EEB05291-1;rank=1;extra_copy_number=0
Chr1	Liftoff	CDS	4123890	4124633	.	-	.	ID=CDS:EEB05291;Parent=transcript:EEB05291;protein_id=EEB05291;extra_copy_number=0
Chr1	Liftoff	five_prime_UTR	4124634	4124698	.	-	.	Parent=transcript:EEB05291;extra_copy_number=0
Chr1	Liftoff	three_prime_UTR	4122476	4123889	.	-	.	Parent=transcript:EEB05291;extra_copy_number=0
Chr1	Liftoff	gene	4124853	4126365	.	+	.	ID=gene:SJAG_00296;biotype=protein_coding;description=neuronal calcium sensor Ncs1-like protein;gene_id=SJAG_00296;logic_name=ena;coverage=0.993;sequence_ID=0.893;extra_copy_number=0;copy_num_ID=gene:SJAG_00296_0
Chr1	Liftoff	mRNA	4124853	4126365	.	+	.	ID=transcript:EEB05290;Parent=gene:SJAG_00296;Name=SJAG_00296-1;biotype=protein_coding;tag=Ensembl_canonical;transcript_id=EEB05290;extra_copy_number=0
Chr1	Liftoff	exon	4124853	4125255	.	+	.	Parent=transcript:EEB05290;Name=EEB05290-1;constitutive=1;ensembl_end_phase=1;ensembl_phase=0;exon_id=EEB05290-1;rank=1;extra_copy_number=0
Chr1	Liftoff	exon	4125308	4125340	.	+	.	Parent=transcript:EEB05290;Name=EEB05290-2;constitutive=1;ensembl_end_phase=1;ensembl_phase=1;exon_id=EEB05290-2;rank=2;extra_copy_number=0
Chr1	Liftoff	exon	4125454	4125797	.	+	.	Parent=transcript:EEB05290;Name=EEB05290-3;constitutive=1;ensembl_end_phase=0;ensembl_phase=1;exon_id=EEB05290-3;rank=3;extra_copy_number=0
Chr1	Liftoff	exon	4125850	4125933	.	+	.	Parent=transcript:EEB05290;Name=EEB05290-4;constitutive=1;ensembl_end_phase=0;ensembl_phase=0;exon_id=EEB05290-4;rank=4;extra_copy_number=0
Chr1	Liftoff	exon	4126011	4126365	.	+	.	Parent=transcript:EEB05290;Name=EEB05290-5;constitutive=1;ensembl_end_phase=0;ensembl_phase=0;exon_id=EEB05290-5;rank=5;extra_copy_number=0
Chr1	Liftoff	CDS	4125192	4125255	.	+	.	ID=CDS:EEB05290;Parent=transcript:EEB05290;protein_id=EEB05290;extra_copy_number=0
Chr1	Liftoff	CDS	4125308	4125340	.	+	.	ID=CDS:EEB05290;Parent=transcript:EEB05290;protein_id=EEB05290;extra_copy_number=0
Chr1	Liftoff	CDS	4125454	4125797	.	+	.	ID=CDS:EEB05290;Parent=transcript:EEB05290;protein_id=EEB05290;extra_copy_number=0
Chr1	Liftoff	CDS	4125850	4125933	.	+	.	ID=CDS:EEB05290;Parent=transcript:EEB05290;protein_id=EEB05290;extra_copy_number=0
Chr1	Liftoff	CDS	4126011	4126058	.	+	.	ID=CDS:EEB05290;Parent=transcript:EEB05290;protein_id=EEB05290;extra_copy_number=0
Chr1	Liftoff	five_prime_UTR	4124853	4125191	.	+	.	Parent=transcript:EEB05290;extra_copy_number=0
Chr1	Liftoff	three_prime_UTR	4126059	4126365	.	+	.	Parent=transcript:EEB05290;extra_copy_number=0
Chr1	Liftoff	gene	4126468	4128119	.	+	.	ID=gene:SJAG_00295;biotype=protein_coding;description=pig-V;gene_id=SJAG_00295;logic_name=ena;coverage=0.811;sequence_ID=0.717;extra_copy_number=0;copy_num_ID=gene:SJAG_00295_0
Chr1	Liftoff	mRNA	4126468	4128119	.	+	.	ID=transcript:EEB05289;Parent=gene:SJAG_00295;Name=SJAG_00295-1;biotype=protein_coding;tag=Ensembl_canonical;transcript_id=EEB05289;extra_copy_number=0
Chr1	Liftoff	exon	4126468	4128119	.	+	.	Parent=transcript:EEB05289;Name=EEB05289-1;constitutive=1;ensembl_end_phase=2;ensembl_phase=0;exon_id=EEB05289-1;rank=1;extra_copy_number=0
Chr1	Liftoff	CDS	4126805	4128082	.	+	.	ID=CDS:EEB05289;Parent=transcript:EEB05289;protein_id=EEB05289;extra_copy_number=0
Chr1	Liftoff	five_prime_UTR	4126468	4126804	.	+	.	Parent=transcript:EEB05289;extra_copy_number=0
Chr1	Liftoff	three_prime_UTR	4128083	4128119	.	+	.	Parent=transcript:EEB05289;extra_copy_number=0
Chr1	Liftoff	gene	4128993	4131821	.	-	.	ID=gene:SJAG_00293;biotype=protein_coding;description=Rad6;gene_id=SJAG_00293;logic_name=ena;coverage=0.958;sequence_ID=0.849;extra_copy_number=0;copy_num_ID=gene:SJAG_00293_0
Chr1	Liftoff	mRNA	4128993	4131821	.	-	.	ID=transcript:EEB05287;Parent=gene:SJAG_00293;Name=SJAG_00293-1;biotype=protein_coding;tag=Ensembl_canonical;transcript_id=EEB05287;extra_copy_number=0
Chr1	Liftoff	exon	4128993	4130662	.	-	.	Parent=transcript:EEB05287;Name=EEB05287-5;constitutive=1;ensembl_end_phase=1;ensembl_phase=2;exon_id=EEB05287-5;rank=5;extra_copy_number=0
Chr1	Liftoff	exon	4130711	4130814	.	-	.	Parent=transcript:EEB05287;Name=EEB05287-4;constitutive=1;ensembl_end_phase=2;ensembl_phase=0;exon_id=EEB05287-4;rank=4;extra_copy_number=0
Chr1	Liftoff	exon	4130927	4131047	.	-	.	Parent=transcript:EEB05287;Name=EEB05287-3;constitutive=1;ensembl_end_phase=0;ensembl_phase=2;exon_id=EEB05287-3;rank=3;extra_copy_number=0
Chr1	Liftoff	exon	4131331	4131395	.	-	.	Parent=transcript:EEB05287;Name=EEB05287-2;constitutive=1;ensembl_end_phase=2;ensembl_phase=0;exon_id=EEB05287-2;rank=2;extra_copy_number=0
Chr1	Liftoff	exon	4131464	4131821	.	-	.	Parent=transcript:EEB05287;Name=EEB05287-1;constitutive=1;ensembl_end_phase=0;ensembl_phase=0;exon_id=EEB05287-1;rank=1;extra_copy_number=0
Chr1	Liftoff	CDS	4130539	4130662	.	-	.	ID=CDS:EEB05287;Parent=transcript:EEB05287;protein_id=EEB05287;extra_copy_number=0
Chr1	Liftoff	CDS	4130711	4130814	.	-	.	ID=CDS:EEB05287;Parent=transcript:EEB05287;protein_id=EEB05287;extra_copy_number=0
Chr1	Liftoff	CDS	4130927	4131047	.	-	.	ID=CDS:EEB05287;Parent=transcript:EEB05287;protein_id=EEB05287;extra_copy_number=0
Chr1	Liftoff	CDS	4131331	4131395	.	-	.	ID=CDS:EEB05287;Parent=transcript:EEB05287;protein_id=EEB05287;extra_copy_number=0
Chr1	Liftoff	CDS	4131464	4131505	.	-	.	ID=CDS:EEB05287;Parent=transcript:EEB05287;protein_id=EEB05287;extra_copy_number=0
Chr1	Liftoff	five_prime_UTR	4131506	4131821	.	-	.	Parent=transcript:EEB05287;extra_copy_number=0
Chr1	Liftoff	three_prime_UTR	4128993	4130538	.	-	.	Parent=transcript:EEB05287;extra_copy_number=0
Chr1	Liftoff	gene	4129018	4130281	.	+	.	ID=gene:SJAG_00294;biotype=protein_coding;description=U3 snoRNP-associated protein Lcp5;gene_id=SJAG_00294;logic_name=ena;coverage=0.979;sequence_ID=0.869;extra_copy_number=0;copy_num_ID=gene:SJAG_00294_0
Chr1	Liftoff	mRNA	4129018	4130281	.	+	.	ID=transcript:EEB05288;Parent=gene:SJAG_00294;Name=SJAG_00294-1;biotype=protein_coding;tag=Ensembl_canonical;transcript_id=EEB05288;extra_copy_number=0
Chr1	Liftoff	exon	4129018	4130281	.	+	.	Parent=transcript:EEB05288;Name=EEB05288-1;constitutive=1;ensembl_end_phase=2;ensembl_phase=0;exon_id=EEB05288-1;rank=1;extra_copy_number=0
Chr1	Liftoff	CDS	4129110	4130039	.	+	.	ID=CDS:EEB05288;Parent=transcript:EEB05288;protein_id=EEB05288;extra_copy_number=0
Chr1	Liftoff	five_prime_UTR	4129018	4129109	.	+	.	Parent=transcript:EEB05288;extra_copy_number=0
Chr1	Liftoff	three_prime_UTR	4130040	4130281	.	+	.	Parent=transcript:EEB05288;extra_copy_number=0
Chr1	Liftoff	gene	4131783	4132608	.	-	.	ID=gene:SJAG_05414;biotype=protein_coding;description=fungal protein;gene_id=SJAG_05414;logic_name=ena;coverage=0.998;sequence_ID=0.853;extra_copy_number=0;copy_num_ID=gene:SJAG_05414_0
Chr1	Liftoff	mRNA	4131783	4132608	.	-	.	ID=transcript:EQC53070;Parent=gene:SJAG_05414;Name=SJAG_05414-1;biotype=protein_coding;tag=Ensembl_canonical;transcript_id=EQC53070;extra_copy_number=0
Chr1	Liftoff	exon	4131783	4131980	.	-	.	Parent=transcript:EQC53070;Name=EQC53070-4;constitutive=1;ensembl_end_phase=0;ensembl_phase=0;exon_id=EQC53070-4;rank=4;extra_copy_number=0
Chr1	Liftoff	exon	4132034	4132070	.	-	.	Parent=transcript:EQC53070;Name=EQC53070-3;constitutive=1;ensembl_end_phase=0;ensembl_phase=2;exon_id=EQC53070-3;rank=3;extra_copy_number=0
Chr1	Liftoff	exon	4132213	4132311	.	-	.	Parent=transcript:EQC53070;Name=EQC53070-2;constitutive=1;ensembl_end_phase=2;ensembl_phase=2;exon_id=EQC53070-2;rank=2;extra_copy_number=0
Chr1	Liftoff	exon	4132433	4132608	.	-	.	Parent=transcript:EQC53070;Name=EQC53070-1;constitutive=1;ensembl_end_phase=2;ensembl_phase=0;exon_id=EQC53070-1;rank=1;extra_copy_number=0
Chr1	Liftoff	CDS	4131951	4131980	.	-	.	ID=CDS:EQC53070;Parent=transcript:EQC53070;protein_id=EQC53070;extra_copy_number=0
Chr1	Liftoff	CDS	4132034	4132070	.	-	.	ID=CDS:EQC53070;Parent=transcript:EQC53070;protein_id=EQC53070;extra_copy_number=0
Chr1	Liftoff	CDS	4132213	4132311	.	-	.	ID=CDS:EQC53070;Parent=transcript:EQC53070;protein_id=EQC53070;extra_copy_number=0
Chr1	Liftoff	CDS	4132433	4132482	.	-	.	ID=CDS:EQC53070;Parent=transcript:EQC53070;protein_id=EQC53070;extra_copy_number=0
Chr1	Liftoff	five_prime_UTR	4132483	4132608	.	-	.	Parent=transcript:EQC53070;extra_copy_number=0
Chr1	Liftoff	three_prime_UTR	4131783	4131950	.	-	.	Parent=transcript:EQC53070;extra_copy_number=0
Chr1	Liftoff	gene	4132541	4134262	.	-	.	ID=gene:SJAG_05413;biotype=protein_coding;description=serine O-acetyltransferase activity;gene_id=SJAG_05413;logic_name=ena;coverage=0.976;sequence_ID=0.869;extra_copy_number=0;copy_num_ID=gene:SJAG_05413_0
Chr1	Liftoff	mRNA	4132541	4134262	.	-	.	ID=transcript:EQC53071;Parent=gene:SJAG_05413;Name=SJAG_05413-1;biotype=protein_coding;tag=Ensembl_canonical;transcript_id=EQC53071;extra_copy_number=0
Chr1	Liftoff	exon	4132541	4132903	.	-	.	Parent=transcript:EQC53071;Name=EQC53071-4;constitutive=1;ensembl_end_phase=1;ensembl_phase=0;exon_id=EQC53071-4;rank=4;extra_copy_number=0
Chr1	Liftoff	exon	4132952	4133029	.	-	.	Parent=transcript:EQC53071;Name=EQC53071-3;constitutive=1;ensembl_end_phase=0;ensembl_phase=0;exon_id=EQC53071-3;rank=3;extra_copy_number=0
Chr1	Liftoff	exon	4133205	4133508	.	-	.	Parent=transcript:EQC53071;Name=EQC53071-2;constitutive=1;ensembl_end_phase=0;ensembl_phase=2;exon_id=EQC53071-2;rank=2;extra_copy_number=0
Chr1	Liftoff	exon	4133617	4134262	.	-	.	Parent=transcript:EQC53071;Name=EQC53071-1;constitutive=1;ensembl_end_phase=2;ensembl_phase=0;exon_id=EQC53071-1;rank=1;extra_copy_number=0
Chr1	Liftoff	CDS	4132748	4132903	.	-	.	ID=CDS:EQC53071;Parent=transcript:EQC53071;protein_id=EQC53071;extra_copy_number=0
Chr1	Liftoff	CDS	4132952	4133029	.	-	.	ID=CDS:EQC53071;Parent=transcript:EQC53071;protein_id=EQC53071;extra_copy_number=0
Chr1	Liftoff	CDS	4133205	4133508	.	-	.	ID=CDS:EQC53071;Parent=transcript:EQC53071;protein_id=EQC53071;extra_copy_number=0
Chr1	Liftoff	CDS	4133617	4133672	.	-	.	ID=CDS:EQC53071;Parent=transcript:EQC53071;protein_id=EQC53071;extra_copy_number=0
Chr1	Liftoff	five_prime_UTR	4133673	4134262	.	-	.	Parent=transcript:EQC53071;extra_copy_number=0
Chr1	Liftoff	three_prime_UTR	4132541	4132747	.	-	.	Parent=transcript:EQC53071;extra_copy_number=0
Chr1	Liftoff	gene	4134338	4136811	.	+	.	ID=gene:SJAG_00290;biotype=protein_coding;description=transcriptional corepressor Tup11;gene_id=SJAG_00290;logic_name=ena;coverage=0.997;sequence_ID=0.924;extra_copy_number=0;copy_num_ID=gene:SJAG_00290_0
Chr1	Liftoff	mRNA	4134338	4136811	.	+	.	ID=transcript:EEB05285;Parent=gene:SJAG_00290;Name=SJAG_00290-1;biotype=protein_coding;tag=Ensembl_canonical;transcript_id=EEB05285;extra_copy_number=0
Chr1	Liftoff	exon	4134338	4134655	.	+	.	Parent=transcript:EEB05285;Name=EEB05285-1;constitutive=1;ensembl_end_phase=1;ensembl_phase=0;exon_id=EEB05285-1;rank=1;extra_copy_number=0
Chr1	Liftoff	exon	4134707	4134791	.	+	.	Parent=transcript:EEB05285;Name=EEB05285-2;constitutive=1;ensembl_end_phase=2;ensembl_phase=1;exon_id=EEB05285-2;rank=2;extra_copy_number=0
Chr1	Liftoff	exon	4134847	4136811	.	+	.	Parent=transcript:EEB05285;Name=EEB05285-3;constitutive=1;ensembl_end_phase=1;ensembl_phase=2;exon_id=EEB05285-3;rank=3;extra_copy_number=0
Chr1	Liftoff	CDS	4134532	4134655	.	+	.	ID=CDS:EEB05285;Parent=transcript:EEB05285;protein_id=EEB05285;extra_copy_number=0
Chr1	Liftoff	CDS	4134707	4134791	.	+	.	ID=CDS:EEB05285;Parent=transcript:EEB05285;protein_id=EEB05285;extra_copy_number=0
Chr1	Liftoff	CDS	4134847	4136530	.	+	.	ID=CDS:EEB05285;Parent=transcript:EEB05285;protein_id=EEB05285;extra_copy_number=0
Chr1	Liftoff	five_prime_UTR	4134338	4134531	.	+	.	Parent=transcript:EEB05285;extra_copy_number=0
Chr1	Liftoff	three_prime_UTR	4136531	4136811	.	+	.	Parent=transcript:EEB05285;extra_copy_number=0
Chr1	Liftoff	gene	4136745	4141171	.	+	.	ID=gene:SJAG_00289;biotype=protein_coding;description=GTPase activating protein;gene_id=SJAG_00289;logic_name=ena;coverage=0.999;sequence_ID=0.896;extra_copy_number=0;copy_num_ID=gene:SJAG_00289_0
Chr1	Liftoff	mRNA	4136745	4141171	.	+	.	ID=transcript:EEB05284;Parent=gene:SJAG_00289;Name=SJAG_00289-1;biotype=protein_coding;tag=Ensembl_canonical;transcript_id=EEB05284;extra_copy_number=0
Chr1	Liftoff	exon	4136745	4141171	.	+	.	Parent=transcript:EEB05284;Name=EEB05284-1;constitutive=1;ensembl_end_phase=1;ensembl_phase=0;exon_id=EEB05284-1;rank=1;extra_copy_number=0
Chr1	Liftoff	CDS	4137259	4141152	.	+	.	ID=CDS:EEB05284;Parent=transcript:EEB05284;protein_id=EEB05284;extra_copy_number=0
Chr1	Liftoff	five_prime_UTR	4136745	4137258	.	+	.	Parent=transcript:EEB05284;extra_copy_number=0
Chr1	Liftoff	three_prime_UTR	4141153	4141171	.	+	.	Parent=transcript:EEB05284;extra_copy_number=0
Chr1	Liftoff	gene	4141455	4143278	.	+	.	ID=gene:SJAG_00288;biotype=protein_coding;description=protein disulfide isomerase;gene_id=SJAG_00288;logic_name=ena;coverage=0.982;sequence_ID=0.875;extra_copy_number=0;copy_num_ID=gene:SJAG_00288_0
Chr1	Liftoff	mRNA	4141455	4143278	.	+	.	ID=transcript:EEB05283;Parent=gene:SJAG_00288;Name=SJAG_00288-1;biotype=protein_coding;tag=Ensembl_canonical;transcript_id=EEB05283;extra_copy_number=0
Chr1	Liftoff	exon	4141455	4143278	.	+	.	Parent=transcript:EEB05283;Name=EEB05283-1;constitutive=1;ensembl_end_phase=1;ensembl_phase=0;exon_id=EEB05283-1;rank=1;extra_copy_number=0
Chr1	Liftoff	CDS	4141547	4143055	.	+	.	ID=CDS:EEB05283;Parent=transcript:EEB05283;protein_id=EEB05283;extra_copy_number=0
Chr1	Liftoff	five_prime_UTR	4141455	4141546	.	+	.	Parent=transcript:EEB05283;extra_copy_number=0
Chr1	Liftoff	three_prime_UTR	4143056	4143278	.	+	.	Parent=transcript:EEB05283;extra_copy_number=0
Chr1	Liftoff	gene	4143394	4146465	.	-	.	ID=gene:SJAG_00287;biotype=protein_coding;description=FAD-dependent oxidoreductase;gene_id=SJAG_00287;logic_name=ena;coverage=0.985;sequence_ID=0.863;extra_copy_number=0;copy_num_ID=gene:SJAG_00287_0
Chr1	Liftoff	mRNA	4143394	4146465	.	-	.	ID=transcript:EEB05282;Parent=gene:SJAG_00287;Name=SJAG_00287-1;biotype=protein_coding;tag=Ensembl_canonical;transcript_id=EEB05282;extra_copy_number=0
Chr1	Liftoff	exon	4143394	4145516	.	-	.	Parent=transcript:EEB05282;Name=EEB05282-3;constitutive=1;ensembl_end_phase=2;ensembl_phase=1;exon_id=EEB05282-3;rank=3;extra_copy_number=0
Chr1	Liftoff	exon	4145843	4146184	.	-	.	Parent=transcript:EEB05282;Name=EEB05282-2;constitutive=1;ensembl_end_phase=1;ensembl_phase=1;exon_id=EEB05282-2;rank=2;extra_copy_number=0
Chr1	Liftoff	exon	4146359	4146465	.	-	.	Parent=transcript:EEB05282;Name=EEB05282-1;constitutive=1;ensembl_end_phase=1;ensembl_phase=0;exon_id=EEB05282-1;rank=1;extra_copy_number=0
Chr1	Liftoff	CDS	4144744	4145516	.	-	.	ID=CDS:EEB05282;Parent=transcript:EEB05282;protein_id=EEB05282;extra_copy_number=0
Chr1	Liftoff	CDS	4145843	4146184	.	-	.	ID=CDS:EEB05282;Parent=transcript:EEB05282;protein_id=EEB05282;extra_copy_number=0
Chr1	Liftoff	CDS	4146359	4146395	.	-	.	ID=CDS:EEB05282;Parent=transcript:EEB05282;protein_id=EEB05282;extra_copy_number=0
Chr1	Liftoff	five_prime_UTR	4146396	4146465	.	-	.	Parent=transcript:EEB05282;extra_copy_number=0
Chr1	Liftoff	three_prime_UTR	4143394	4144743	.	-	.	Parent=transcript:EEB05282;extra_copy_number=0
Chr1	Liftoff	gene	4146930	4147823	.	-	.	ID=gene:SJAG_00286;biotype=protein_coding;description=S-adenosylmethionine-dependent methyltransferase (N(5)-glutamine);gene_id=SJAG_00286;logic_name=ena;coverage=0.975;sequence_ID=0.835;extra_copy_number=0;copy_num_ID=gene:SJAG_00286_0
Chr1	Liftoff	mRNA	4146930	4147823	.	-	.	ID=transcript:EEB05281;Parent=gene:SJAG_00286;Name=SJAG_00286-1;biotype=protein_coding;tag=Ensembl_canonical;transcript_id=EEB05281;extra_copy_number=0
Chr1	Liftoff	exon	4146930	4147823	.	-	.	Parent=transcript:EEB05281;Name=EEB05281-1;constitutive=1;ensembl_end_phase=0;ensembl_phase=0;exon_id=EEB05281-1;rank=1;extra_copy_number=0
Chr1	Liftoff	CDS	4146930	4147823	.	-	.	ID=CDS:EEB05281;Parent=transcript:EEB05281;protein_id=EEB05281;extra_copy_number=0
Chr1	Liftoff	gene	4148475	4149317	.	-	.	ID=gene:SJAG_00285;biotype=protein_coding;description=RNA-binding protein;gene_id=SJAG_00285;logic_name=ena;coverage=1.0;sequence_ID=0.935;extra_copy_number=0;copy_num_ID=gene:SJAG_00285_0
Chr1	Liftoff	mRNA	4148475	4149317	.	-	.	ID=transcript:EEB05280;Parent=gene:SJAG_00285;Name=SJAG_00285-1;biotype=protein_coding;tag=Ensembl_canonical;transcript_id=EEB05280;extra_copy_number=0
Chr1	Liftoff	exon	4148475	4149317	.	-	.	Parent=transcript:EEB05280;Name=EEB05280-1;constitutive=1;ensembl_end_phase=0;ensembl_phase=0;exon_id=EEB05280-1;rank=1;extra_copy_number=0
Chr1	Liftoff	CDS	4148475	4149317	.	-	.	ID=CDS:EEB05280;Parent=transcript:EEB05280;protein_id=EEB05280;extra_copy_number=0
Chr1	Liftoff	gene	4149926	4156632	.	+	.	ID=gene:SJAG_00284;biotype=protein_coding;description=multidomain vesicle coat component Sec16;gene_id=SJAG_00284;logic_name=ena;coverage=0.971;sequence_ID=0.820;extra_copy_number=0;copy_num_ID=gene:SJAG_00284_0
Chr1	Liftoff	mRNA	4149926	4156632	.	+	.	ID=transcript:EEB05279;Parent=gene:SJAG_00284;Name=SJAG_00284-1;biotype=protein_coding;tag=Ensembl_canonical;transcript_id=EEB05279;extra_copy_number=0
Chr1	Liftoff	exon	4149926	4156632	.	+	.	Parent=transcript:EEB05279;Name=EEB05279-1;constitutive=1;ensembl_end_phase=2;ensembl_phase=0;exon_id=EEB05279-1;rank=1;extra_copy_number=0
Chr1	Liftoff	CDS	4150134	4156490	.	+	.	ID=CDS:EEB05279;Parent=transcript:EEB05279;protein_id=EEB05279;extra_copy_number=0
Chr1	Liftoff	five_prime_UTR	4149926	4150133	.	+	.	Parent=transcript:EEB05279;extra_copy_number=0
Chr1	Liftoff	three_prime_UTR	4156491	4156632	.	+	.	Parent=transcript:EEB05279;extra_copy_number=0
Chr1	Liftoff	gene	4156606	4158051	.	-	.	ID=gene:SJAG_00283;biotype=protein_coding;description=pyridoxine biosynthesis protein;gene_id=SJAG_00283;logic_name=ena;coverage=0.971;sequence_ID=0.847;extra_copy_number=0;copy_num_ID=gene:SJAG_00283_0
Chr1	Liftoff	mRNA	4156606	4158051	.	-	.	ID=transcript:EEB05278;Parent=gene:SJAG_00283;Name=SJAG_00283-1;biotype=protein_coding;tag=Ensembl_canonical;transcript_id=EEB05278;extra_copy_number=0
Chr1	Liftoff	exon	4156606	4158051	.	-	.	Parent=transcript:EEB05278;Name=EEB05278-1;constitutive=1;ensembl_end_phase=1;ensembl_phase=0;exon_id=EEB05278-1;rank=1;extra_copy_number=0
Chr1	Liftoff	CDS	4156984	4157880	.	-	.	ID=CDS:EEB05278;Parent=transcript:EEB05278;protein_id=EEB05278;extra_copy_number=0
Chr1	Liftoff	five_prime_UTR	4157881	4158051	.	-	.	Parent=transcript:EEB05278;extra_copy_number=0
Chr1	Liftoff	three_prime_UTR	4156606	4156983	.	-	.	Parent=transcript:EEB05278;extra_copy_number=0
Chr1	Liftoff	gene	4159009	4160438	.	-	.	ID=gene:SJAG_00281;biotype=protein_coding;description=glyoxylate reductase;gene_id=SJAG_00281;logic_name=ena;coverage=0.845;sequence_ID=0.739;extra_copy_number=0;copy_num_ID=gene:SJAG_00281_0
Chr1	Liftoff	mRNA	4159009	4160438	.	-	.	ID=transcript:EEB05277;Parent=gene:SJAG_00281;Name=SJAG_00281-1;biotype=protein_coding;tag=Ensembl_canonical;transcript_id=EEB05277;extra_copy_number=0
Chr1	Liftoff	exon	4159009	4160438	.	-	.	Parent=transcript:EEB05277;Name=EEB05277-1;constitutive=1;ensembl_end_phase=1;ensembl_phase=0;exon_id=EEB05277-1;rank=1;extra_copy_number=0
Chr1	Liftoff	CDS	4159010	4160050	.	-	.	ID=CDS:EEB05277;Parent=transcript:EEB05277;protein_id=EEB05277;extra_copy_number=0
Chr1	Liftoff	five_prime_UTR	4160051	4160438	.	-	.	Parent=transcript:EEB05277;extra_copy_number=0
Chr1	Liftoff	gene	4160615	4161233	.	+	.	ID=gene:SJAG_00280;biotype=protein_coding;description=fungal protein;gene_id=SJAG_00280;logic_name=ena;coverage=0.976;sequence_ID=0.889;extra_copy_number=0;copy_num_ID=gene:SJAG_00280_0
Chr1	Liftoff	mRNA	4160615	4161233	.	+	.	ID=transcript:EEB05276;Parent=gene:SJAG_00280;Name=SJAG_00280-1;biotype=protein_coding;tag=Ensembl_canonical;transcript_id=EEB05276;extra_copy_number=0
Chr1	Liftoff	exon	4160615	4161233	.	+	.	Parent=transcript:EEB05276;Name=EEB05276-1;constitutive=1;ensembl_end_phase=2;ensembl_phase=0;exon_id=EEB05276-1;rank=1;extra_copy_number=0
Chr1	Liftoff	CDS	4160680	4161156	.	+	.	ID=CDS:EEB05276;Parent=transcript:EEB05276;protein_id=EEB05276;extra_copy_number=0
Chr1	Liftoff	five_prime_UTR	4160615	4160679	.	+	.	Parent=transcript:EEB05276;extra_copy_number=0
Chr1	Liftoff	three_prime_UTR	4161157	4161233	.	+	.	Parent=transcript:EEB05276;extra_copy_number=0
Chr1	Liftoff	gene	4161575	4167329	.	+	.	ID=gene:SJAG_00279;biotype=protein_coding;description=formin Cdc12;gene_id=SJAG_00279;logic_name=ena;coverage=0.989;sequence_ID=0.869;extra_copy_number=0;copy_num_ID=gene:SJAG_00279_0
Chr1	Liftoff	mRNA	4161575	4167329	.	+	.	ID=transcript:EEB05275;Parent=gene:SJAG_00279;Name=SJAG_00279-1;biotype=protein_coding;tag=Ensembl_canonical;transcript_id=EEB05275;extra_copy_number=0
Chr1	Liftoff	exon	4161575	4167146	.	+	.	Parent=transcript:EEB05275;Name=EEB05275-1;constitutive=1;ensembl_end_phase=1;ensembl_phase=0;exon_id=EEB05275-1;rank=1;extra_copy_number=0
Chr1	Liftoff	exon	4167289	4167329	.	+	.	Parent=transcript:EEB05275;Name=EEB05275-2;constitutive=1;ensembl_end_phase=0;ensembl_phase=1;exon_id=EEB05275-2;rank=2;extra_copy_number=0
Chr1	Liftoff	CDS	4161575	4167146	.	+	.	ID=CDS:EEB05275;Parent=transcript:EEB05275;protein_id=EEB05275;extra_copy_number=0
Chr1	Liftoff	CDS	4167289	4167329	.	+	.	ID=CDS:EEB05275;Parent=transcript:EEB05275;protein_id=EEB05275;extra_copy_number=0
Chr1	Liftoff	gene	4167549	4169201	.	-	.	ID=gene:SJAG_00278;biotype=protein_coding;description=GYF domain-containing protein;gene_id=SJAG_00278;logic_name=ena;coverage=0.985;sequence_ID=0.840;extra_copy_number=0;copy_num_ID=gene:SJAG_00278_0
Chr1	Liftoff	mRNA	4167549	4169201	.	-	.	ID=transcript:EEB05274;Parent=gene:SJAG_00278;Name=SJAG_00278-1;biotype=protein_coding;tag=Ensembl_canonical;transcript_id=EEB05274;extra_copy_number=0
Chr1	Liftoff	exon	4167549	4168817	.	-	.	Parent=transcript:EEB05274;Name=EEB05274-2;constitutive=1;ensembl_end_phase=0;ensembl_phase=1;exon_id=EEB05274-2;rank=2;extra_copy_number=0
Chr1	Liftoff	exon	4168873	4169201	.	-	.	Parent=transcript:EEB05274;Name=EEB05274-1;constitutive=1;ensembl_end_phase=1;ensembl_phase=0;exon_id=EEB05274-1;rank=1;extra_copy_number=0
Chr1	Liftoff	CDS	4167721	4168817	.	-	.	ID=CDS:EEB05274;Parent=transcript:EEB05274;protein_id=EEB05274;extra_copy_number=0
Chr1	Liftoff	CDS	4168873	4168942	.	-	.	ID=CDS:EEB05274;Parent=transcript:EEB05274;protein_id=EEB05274;extra_copy_number=0
Chr1	Liftoff	five_prime_UTR	4168943	4169201	.	-	.	Parent=transcript:EEB05274;extra_copy_number=0
Chr1	Liftoff	three_prime_UTR	4167549	4167720	.	-	.	Parent=transcript:EEB05274;extra_copy_number=0
Chr1	Liftoff	gene	4169281	4169838	.	+	.	ID=gene:SJAG_00277;biotype=protein_coding;description=hypothetical protein;gene_id=SJAG_00277;logic_name=ena;coverage=1.0;sequence_ID=0.896;extra_copy_number=0;copy_num_ID=gene:SJAG_00277_0
Chr1	Liftoff	mRNA	4169281	4169838	.	+	.	ID=transcript:EEB05273;Parent=gene:SJAG_00277;Name=SJAG_00277-1;biotype=protein_coding;tag=Ensembl_canonical;transcript_id=EEB05273;extra_copy_number=0
Chr1	Liftoff	exon	4169281	4169838	.	+	.	Parent=transcript:EEB05273;Name=EEB05273-1;constitutive=1;ensembl_end_phase=0;ensembl_phase=0;exon_id=EEB05273-1;rank=1;extra_copy_number=0
Chr1	Liftoff	CDS	4169281	4169838	.	+	.	ID=CDS:EEB05273;Parent=transcript:EEB05273;protein_id=EEB05273;extra_copy_number=0
Chr1	Liftoff	gene	4171100	4172518	.	+	.	ID=gene:SJAG_00276;biotype=protein_coding;description=triose phosphate transporter;gene_id=SJAG_00276;logic_name=ena;coverage=0.998;sequence_ID=0.909;extra_copy_number=0;copy_num_ID=gene:SJAG_00276_0
Chr1	Liftoff	mRNA	4171100	4172518	.	+	.	ID=transcript:EEB05272;Parent=gene:SJAG_00276;Name=SJAG_00276-1;biotype=protein_coding;tag=Ensembl_canonical;transcript_id=EEB05272;extra_copy_number=0
Chr1	Liftoff	exon	4171100	4172518	.	+	.	Parent=transcript:EEB05272;Name=EEB05272-1;constitutive=1;ensembl_end_phase=0;ensembl_phase=0;exon_id=EEB05272-1;rank=1;extra_copy_number=0
Chr1	Liftoff	CDS	4171100	4172518	.	+	.	ID=CDS:EEB05272;Parent=transcript:EEB05272;protein_id=EEB05272;extra_copy_number=0
Chr1	Liftoff	gene	4174031	4176270	.	+	.	ID=gene:SJAG_00275;biotype=protein_coding;description=tricarboxylic acid transporter;gene_id=SJAG_00275;logic_name=ena;coverage=0.972;sequence_ID=0.831;extra_copy_number=0;copy_num_ID=gene:SJAG_00275_0
Chr1	Liftoff	mRNA	4174031	4176270	.	+	.	ID=transcript:EEB05271;Parent=gene:SJAG_00275;Name=SJAG_00275-1;biotype=protein_coding;tag=Ensembl_canonical;transcript_id=EEB05271;extra_copy_number=0
Chr1	Liftoff	exon	4174031	4174398	.	+	.	Parent=transcript:EEB05271;Name=EEB05271-1;constitutive=1;ensembl_end_phase=2;ensembl_phase=0;exon_id=EEB05271-1;rank=1;extra_copy_number=0
Chr1	Liftoff	exon	4174523	4174559	.	+	.	Parent=transcript:EEB05271;Name=EEB05271-2;constitutive=1;ensembl_end_phase=0;ensembl_phase=2;exon_id=EEB05271-2;rank=2;extra_copy_number=0
Chr1	Liftoff	exon	4174704	4176270	.	+	.	Parent=transcript:EEB05271;Name=EEB05271-3;constitutive=1;ensembl_end_phase=2;ensembl_phase=0;exon_id=EEB05271-3;rank=3;extra_copy_number=0
Chr1	Liftoff	CDS	4174310	4174398	.	+	.	ID=CDS:EEB05271;Parent=transcript:EEB05271;protein_id=EEB05271;extra_copy_number=0
Chr1	Liftoff	CDS	4174523	4174559	.	+	.	ID=CDS:EEB05271;Parent=transcript:EEB05271;protein_id=EEB05271;extra_copy_number=0
Chr1	Liftoff	CDS	4174704	4175486	.	+	.	ID=CDS:EEB05271;Parent=transcript:EEB05271;protein_id=EEB05271;extra_copy_number=0
Chr1	Liftoff	five_prime_UTR	4174031	4174309	.	+	.	Parent=transcript:EEB05271;extra_copy_number=0
Chr1	Liftoff	three_prime_UTR	4175487	4176270	.	+	.	Parent=transcript:EEB05271;extra_copy_number=0
Chr1	Liftoff	gene	4176549	4176933	.	+	.	ID=gene:SJAG_00273;biotype=protein_coding;description=hypothetical protein;gene_id=SJAG_00273;logic_name=ena;coverage=1.0;sequence_ID=0.905;extra_copy_number=0;copy_num_ID=gene:SJAG_00273_0
Chr1	Liftoff	mRNA	4176549	4176933	.	+	.	ID=transcript:EEB05270;Parent=gene:SJAG_00273;Name=SJAG_00273-1;biotype=protein_coding;tag=Ensembl_canonical;transcript_id=EEB05270;extra_copy_number=0
Chr1	Liftoff	exon	4176549	4176664	.	+	.	Parent=transcript:EEB05270;Name=EEB05270-1;constitutive=1;ensembl_end_phase=2;ensembl_phase=0;exon_id=EEB05270-1;rank=1;extra_copy_number=0
Chr1	Liftoff	exon	4176723	4176933	.	+	.	Parent=transcript:EEB05270;Name=EEB05270-2;constitutive=1;ensembl_end_phase=0;ensembl_phase=2;exon_id=EEB05270-2;rank=2;extra_copy_number=0
Chr1	Liftoff	CDS	4176549	4176664	.	+	.	ID=CDS:EEB05270;Parent=transcript:EEB05270;protein_id=EEB05270;extra_copy_number=0
Chr1	Liftoff	CDS	4176723	4176933	.	+	.	ID=CDS:EEB05270;Parent=transcript:EEB05270;protein_id=EEB05270;extra_copy_number=0
Chr1	Liftoff	gene	4176983	4178357	.	-	.	ID=gene:SJAG_00272;biotype=protein_coding;description=DNA replication factor C complex subunit Rfc5;gene_id=SJAG_00272;logic_name=ena;coverage=1.0;sequence_ID=0.896;extra_copy_number=0;copy_num_ID=gene:SJAG_00272_0
Chr1	Liftoff	mRNA	4176983	4178357	.	-	.	ID=transcript:EEB05269;Parent=gene:SJAG_00272;Name=SJAG_00272-1;biotype=protein_coding;tag=Ensembl_canonical;transcript_id=EEB05269;extra_copy_number=0
Chr1	Liftoff	exon	4176983	4177016	.	-	.	Parent=transcript:EEB05269;Name=EEB05269-5;constitutive=1;ensembl_end_phase=0;ensembl_phase=2;exon_id=EEB05269-5;rank=5;extra_copy_number=0
Chr1	Liftoff	exon	4177075	4177154	.	-	.	Parent=transcript:EEB05269;Name=EEB05269-4;constitutive=1;ensembl_end_phase=2;ensembl_phase=0;exon_id=EEB05269-4;rank=4;extra_copy_number=0
Chr1	Liftoff	exon	4177244	4177818	.	-	.	Parent=transcript:EEB05269;Name=EEB05269-3;constitutive=1;ensembl_end_phase=0;ensembl_phase=1;exon_id=EEB05269-3;rank=3;extra_copy_number=0
Chr1	Liftoff	exon	4177887	4178079	.	-	.	Parent=transcript:EEB05269;Name=EEB05269-2;constitutive=1;ensembl_end_phase=1;ensembl_phase=0;exon_id=EEB05269-2;rank=2;extra_copy_number=0
Chr1	Liftoff	exon	4178163	4178357	.	-	.	Parent=transcript:EEB05269;Name=EEB05269-1;constitutive=1;ensembl_end_phase=0;ensembl_phase=0;exon_id=EEB05269-1;rank=1;extra_copy_number=0
Chr1	Liftoff	CDS	4176983	4177016	.	-	.	ID=CDS:EEB05269;Parent=transcript:EEB05269;protein_id=EEB05269;extra_copy_number=0
Chr1	Liftoff	CDS	4177075	4177154	.	-	.	ID=CDS:EEB05269;Parent=transcript:EEB05269;protein_id=EEB05269;extra_copy_number=0
Chr1	Liftoff	CDS	4177244	4177818	.	-	.	ID=CDS:EEB05269;Parent=transcript:EEB05269;protein_id=EEB05269;extra_copy_number=0
Chr1	Liftoff	CDS	4177887	4178079	.	-	.	ID=CDS:EEB05269;Parent=transcript:EEB05269;protein_id=EEB05269;extra_copy_number=0
Chr1	Liftoff	CDS	4178163	4178357	.	-	.	ID=CDS:EEB05269;Parent=transcript:EEB05269;protein_id=EEB05269;extra_copy_number=0
Chr1	Liftoff	gene	4178955	4180502	.	+	.	ID=gene:SJAG_00271;biotype=protein_coding;description=ribosome biogenesis protein N;gene_id=SJAG_00271;logic_name=ena;coverage=0.992;sequence_ID=0.875;extra_copy_number=0;copy_num_ID=gene:SJAG_00271_0
Chr1	Liftoff	mRNA	4178955	4180502	.	+	.	ID=transcript:EEB05268;Parent=gene:SJAG_00271;Name=SJAG_00271-1;biotype=protein_coding;tag=Ensembl_canonical;transcript_id=EEB05268;extra_copy_number=0
Chr1	Liftoff	exon	4178955	4179089	.	+	.	Parent=transcript:EEB05268;Name=EEB05268-1;constitutive=1;ensembl_end_phase=1;ensembl_phase=0;exon_id=EEB05268-1;rank=1;extra_copy_number=0
Chr1	Liftoff	exon	4179152	4179270	.	+	.	Parent=transcript:EEB05268;Name=EEB05268-2;constitutive=1;ensembl_end_phase=0;ensembl_phase=1;exon_id=EEB05268-2;rank=2;extra_copy_number=0
Chr1	Liftoff	exon	4179390	4180502	.	+	.	Parent=transcript:EEB05268;Name=EEB05268-3;constitutive=1;ensembl_end_phase=1;ensembl_phase=0;exon_id=EEB05268-3;rank=3;extra_copy_number=0
Chr1	Liftoff	CDS	4179050	4179089	.	+	.	ID=CDS:EEB05268;Parent=transcript:EEB05268;protein_id=EEB05268;extra_copy_number=0
Chr1	Liftoff	CDS	4179152	4179270	.	+	.	ID=CDS:EEB05268;Parent=transcript:EEB05268;protein_id=EEB05268;extra_copy_number=0
Chr1	Liftoff	CDS	4179390	4180419	.	+	.	ID=CDS:EEB05268;Parent=transcript:EEB05268;protein_id=EEB05268;extra_copy_number=0
Chr1	Liftoff	five_prime_UTR	4178955	4179049	.	+	.	Parent=transcript:EEB05268;extra_copy_number=0
Chr1	Liftoff	three_prime_UTR	4180420	4180502	.	+	.	Parent=transcript:EEB05268;extra_copy_number=0
Chr1	Liftoff	gene	4180427	4182933	.	-	.	ID=gene:SJAG_00270;biotype=protein_coding;description=eukaryotic protein;gene_id=SJAG_00270;logic_name=ena;coverage=0.973;sequence_ID=0.855;extra_copy_number=0;copy_num_ID=gene:SJAG_00270_0
Chr1	Liftoff	mRNA	4180427	4182933	.	-	.	ID=transcript:EEB05267;Parent=gene:SJAG_00270;Name=SJAG_00270-1;biotype=protein_coding;tag=Ensembl_canonical;transcript_id=EEB05267;extra_copy_number=0
Chr1	Liftoff	exon	4180427	4182933	.	-	.	Parent=transcript:EEB05267;Name=EEB05267-1;constitutive=1;ensembl_end_phase=2;ensembl_phase=0;exon_id=EEB05267-1;rank=1;extra_copy_number=0
Chr1	Liftoff	CDS	4180691	4182406	.	-	.	ID=CDS:EEB05267;Parent=transcript:EEB05267;protein_id=EEB05267;extra_copy_number=0
Chr1	Liftoff	five_prime_UTR	4182407	4182933	.	-	.	Parent=transcript:EEB05267;extra_copy_number=0
Chr1	Liftoff	three_prime_UTR	4180427	4180690	.	-	.	Parent=transcript:EEB05267;extra_copy_number=0
Chr1	Liftoff	gene	4183301	4184121	.	+	.	ID=gene:SJAG_00269;biotype=protein_coding;description=transcriptional coactivator;gene_id=SJAG_00269;logic_name=ena;coverage=0.902;sequence_ID=0.819;extra_copy_number=0;copy_num_ID=gene:SJAG_00269_0
Chr1	Liftoff	mRNA	4183301	4184121	.	+	.	ID=transcript:EEB05266;Parent=gene:SJAG_00269;Name=SJAG_00269-1;biotype=protein_coding;tag=Ensembl_canonical;transcript_id=EEB05266;extra_copy_number=0
Chr1	Liftoff	exon	4183301	4184121	.	+	.	Parent=transcript:EEB05266;Name=EEB05266-1;constitutive=1;ensembl_end_phase=2;ensembl_phase=0;exon_id=EEB05266-1;rank=1;extra_copy_number=0
Chr1	Liftoff	CDS	4183430	4183876	.	+	.	ID=CDS:EEB05266;Parent=transcript:EEB05266;protein_id=EEB05266;extra_copy_number=0
Chr1	Liftoff	five_prime_UTR	4183301	4183429	.	+	.	Parent=transcript:EEB05266;extra_copy_number=0
Chr1	Liftoff	three_prime_UTR	4183877	4184121	.	+	.	Parent=transcript:EEB05266;extra_copy_number=0
Chr1	Liftoff	gene	4184540	4185674	.	-	.	ID=gene:SJAG_00268;biotype=protein_coding;description=C2 domain-containing protein Fic1;gene_id=SJAG_00268;logic_name=ena;coverage=0.990;sequence_ID=0.861;extra_copy_number=0;copy_num_ID=gene:SJAG_00268_0
Chr1	Liftoff	mRNA	4184540	4185674	.	-	.	ID=transcript:EEB05265;Parent=gene:SJAG_00268;Name=SJAG_00268-1;biotype=protein_coding;tag=Ensembl_canonical;transcript_id=EEB05265;extra_copy_number=0
Chr1	Liftoff	exon	4184540	4185568	.	-	.	Parent=transcript:EEB05265;Name=EEB05265-2;constitutive=1;ensembl_end_phase=0;ensembl_phase=0;exon_id=EEB05265-2;rank=2;extra_copy_number=0
Chr1	Liftoff	exon	4185633	4185674	.	-	.	Parent=transcript:EEB05265;Name=EEB05265-1;constitutive=1;ensembl_end_phase=0;ensembl_phase=0;exon_id=EEB05265-1;rank=1;extra_copy_number=0
Chr1	Liftoff	CDS	4184540	4185568	.	-	.	ID=CDS:EEB05265;Parent=transcript:EEB05265;protein_id=EEB05265;extra_copy_number=0
Chr1	Liftoff	CDS	4185633	4185674	.	-	.	ID=CDS:EEB05265;Parent=transcript:EEB05265;protein_id=EEB05265;extra_copy_number=0
Chr1	Liftoff	gene	4187739	4190564	.	+	.	ID=gene:SJAG_00266;biotype=protein_coding;description=transcription factor Atf1;gene_id=SJAG_00266;logic_name=ena;coverage=0.960;sequence_ID=0.872;extra_copy_number=0;copy_num_ID=gene:SJAG_00266_0
Chr1	Liftoff	mRNA	4187739	4190564	.	+	.	ID=transcript:EEB05264;Parent=gene:SJAG_00266;Name=SJAG_00266-1;biotype=protein_coding;tag=Ensembl_canonical;transcript_id=EEB05264;extra_copy_number=0
Chr1	Liftoff	exon	4187739	4190564	.	+	.	Parent=transcript:EEB05264;Name=EEB05264-1;constitutive=1;ensembl_end_phase=2;ensembl_phase=0;exon_id=EEB05264-1;rank=1;extra_copy_number=0
Chr1	Liftoff	CDS	4188580	4190433	.	+	.	ID=CDS:EEB05264;Parent=transcript:EEB05264;protein_id=EEB05264;extra_copy_number=0
Chr1	Liftoff	five_prime_UTR	4187739	4188579	.	+	.	Parent=transcript:EEB05264;extra_copy_number=0
Chr1	Liftoff	three_prime_UTR	4190434	4190564	.	+	.	Parent=transcript:EEB05264;extra_copy_number=0
Chr1	Liftoff	gene	4198283	4200013	.	+	.	ID=gene:SJAG_01336;biotype=protein_coding;description=multidrug resistance protein fnx1;gene_id=SJAG_01336;logic_name=ena;coverage=0.977;sequence_ID=0.835;extra_copy_number=0;copy_num_ID=gene:SJAG_01336_0
Chr1	Liftoff	mRNA	4198283	4200013	.	+	.	ID=transcript:EEB06292;Parent=gene:SJAG_01336;Name=SJAG_01336-1;biotype=protein_coding;tag=Ensembl_canonical;transcript_id=EEB06292;extra_copy_number=0
Chr1	Liftoff	exon	4198283	4199479	.	+	.	Parent=transcript:EEB06292;Name=EEB06292-1;constitutive=1;ensembl_end_phase=2;ensembl_phase=0;exon_id=EEB06292-1;rank=1;extra_copy_number=0
Chr1	Liftoff	exon	4199608	4200013	.	+	.	Parent=transcript:EEB06292;Name=EEB06292-2;constitutive=1;ensembl_end_phase=0;ensembl_phase=2;exon_id=EEB06292-2;rank=2;extra_copy_number=0
Chr1	Liftoff	CDS	4198372	4199479	.	+	.	ID=CDS:EEB06292;Parent=transcript:EEB06292;protein_id=EEB06292;extra_copy_number=0
Chr1	Liftoff	CDS	4199608	4200013	.	+	.	ID=CDS:EEB06292;Parent=transcript:EEB06292;protein_id=EEB06292;extra_copy_number=0
Chr1	Liftoff	five_prime_UTR	4198283	4198371	.	+	.	Parent=transcript:EEB06292;extra_copy_number=0
Chr1	Liftoff	gene	4201010	4202800	.	-	.	ID=gene:SJAG_00265;biotype=protein_coding;description=D-arabinono-1,4-lactone oxidase;gene_id=SJAG_00265;logic_name=ena;coverage=0.897;sequence_ID=0.776;extra_copy_number=0;copy_num_ID=gene:SJAG_00265_0
Chr1	Liftoff	mRNA	4201010	4202800	.	-	.	ID=transcript:EEB05263;Parent=gene:SJAG_00265;Name=SJAG_00265-1;biotype=protein_coding;tag=Ensembl_canonical;transcript_id=EEB05263;extra_copy_number=0
Chr1	Liftoff	exon	4201010	4202396	.	-	.	Parent=transcript:EEB05263;Name=EEB05263-2;constitutive=1;ensembl_end_phase=0;ensembl_phase=0;exon_id=EEB05263-2;rank=2;extra_copy_number=0
Chr1	Liftoff	exon	4202589	4202800	.	-	.	Parent=transcript:EEB05263;Name=EEB05263-1;constitutive=1;ensembl_end_phase=0;ensembl_phase=0;exon_id=EEB05263-1;rank=1;extra_copy_number=0
Chr1	Liftoff	CDS	4201095	4202396	.	-	.	ID=CDS:EEB05263;Parent=transcript:EEB05263;protein_id=EEB05263;extra_copy_number=0
Chr1	Liftoff	CDS	4202589	4202711	.	-	.	ID=CDS:EEB05263;Parent=transcript:EEB05263;protein_id=EEB05263;extra_copy_number=0
Chr1	Liftoff	five_prime_UTR	4202712	4202800	.	-	.	Parent=transcript:EEB05263;extra_copy_number=0
Chr1	Liftoff	three_prime_UTR	4201010	4201094	.	-	.	Parent=transcript:EEB05263;extra_copy_number=0
Chr1	Liftoff	gene	4203274	4204793	.	+	.	ID=gene:SJAG_00264;biotype=protein_coding;description=hypothetical protein;gene_id=SJAG_00264;logic_name=ena;coverage=0.984;sequence_ID=0.865;extra_copy_number=0;copy_num_ID=gene:SJAG_00264_0
Chr1	Liftoff	mRNA	4203274	4204793	.	+	.	ID=transcript:EEB05262;Parent=gene:SJAG_00264;Name=SJAG_00264-1;biotype=protein_coding;tag=Ensembl_canonical;transcript_id=EEB05262;extra_copy_number=0
Chr1	Liftoff	exon	4203274	4203568	.	+	.	Parent=transcript:EEB05262;Name=EEB05262-1;constitutive=1;ensembl_end_phase=0;ensembl_phase=0;exon_id=EEB05262-1;rank=1;extra_copy_number=0
Chr1	Liftoff	exon	4203658	4204793	.	+	.	Parent=transcript:EEB05262;Name=EEB05262-2;constitutive=1;ensembl_end_phase=2;ensembl_phase=0;exon_id=EEB05262-2;rank=2;extra_copy_number=0
Chr1	Liftoff	CDS	4203290	4203568	.	+	.	ID=CDS:EEB05262;Parent=transcript:EEB05262;protein_id=EEB05262;extra_copy_number=0
Chr1	Liftoff	CDS	4203658	4204305	.	+	.	ID=CDS:EEB05262;Parent=transcript:EEB05262;protein_id=EEB05262;extra_copy_number=0
Chr1	Liftoff	five_prime_UTR	4203274	4203289	.	+	.	Parent=transcript:EEB05262;extra_copy_number=0
Chr1	Liftoff	three_prime_UTR	4204306	4204793	.	+	.	Parent=transcript:EEB05262;extra_copy_number=0
Chr1	Liftoff	gene	4204727	4206164	.	+	.	ID=gene:SJAG_00262;biotype=protein_coding;description=F-box protein;gene_id=SJAG_00262;logic_name=ena;coverage=0.976;sequence_ID=0.815;extra_copy_number=0;copy_num_ID=gene:SJAG_00262_0
Chr1	Liftoff	mRNA	4204727	4206164	.	+	.	ID=transcript:EEB05261;Parent=gene:SJAG_00262;Name=SJAG_00262-1;biotype=protein_coding;tag=Ensembl_canonical;transcript_id=EEB05261;extra_copy_number=0
Chr1	Liftoff	exon	4204727	4206164	.	+	.	Parent=transcript:EEB05261;Name=EEB05261-1;constitutive=1;ensembl_end_phase=1;ensembl_phase=0;exon_id=EEB05261-1;rank=1;extra_copy_number=0
Chr1	Liftoff	CDS	4205248	4205940	.	+	.	ID=CDS:EEB05261;Parent=transcript:EEB05261;protein_id=EEB05261;extra_copy_number=0
Chr1	Liftoff	five_prime_UTR	4204727	4205247	.	+	.	Parent=transcript:EEB05261;extra_copy_number=0
Chr1	Liftoff	three_prime_UTR	4205941	4206164	.	+	.	Parent=transcript:EEB05261;extra_copy_number=0
Chr1	Liftoff	gene	4206268	4207756	.	+	.	ID=gene:SJAG_00261;biotype=protein_coding;description=Arv1-like family protein;gene_id=SJAG_00261;logic_name=ena;coverage=0.990;sequence_ID=0.874;extra_copy_number=0;copy_num_ID=gene:SJAG_00261_0
Chr1	Liftoff	mRNA	4206268	4207756	.	+	.	ID=transcript:EEB05260;Parent=gene:SJAG_00261;Name=SJAG_00261-1;biotype=protein_coding;tag=Ensembl_canonical;transcript_id=EEB05260;extra_copy_number=0
Chr1	Liftoff	exon	4206268	4206428	.	+	.	Parent=transcript:EEB05260;Name=EEB05260-1;constitutive=1;ensembl_end_phase=0;ensembl_phase=0;exon_id=EEB05260-1;rank=1;extra_copy_number=0
Chr1	Liftoff	exon	4206488	4206622	.	+	.	Parent=transcript:EEB05260;Name=EEB05260-2;constitutive=1;ensembl_end_phase=0;ensembl_phase=0;exon_id=EEB05260-2;rank=2;extra_copy_number=0
Chr1	Liftoff	exon	4206771	4207756	.	+	.	Parent=transcript:EEB05260;Name=EEB05260-3;constitutive=1;ensembl_end_phase=1;ensembl_phase=0;exon_id=EEB05260-3;rank=3;extra_copy_number=0
Chr1	Liftoff	CDS	4206342	4206428	.	+	.	ID=CDS:EEB05260;Parent=transcript:EEB05260;protein_id=EEB05260;extra_copy_number=0
Chr1	Liftoff	CDS	4206488	4206622	.	+	.	ID=CDS:EEB05260;Parent=transcript:EEB05260;protein_id=EEB05260;extra_copy_number=0
Chr1	Liftoff	CDS	4206771	4207349	.	+	.	ID=CDS:EEB05260;Parent=transcript:EEB05260;protein_id=EEB05260;extra_copy_number=0
Chr1	Liftoff	five_prime_UTR	4206268	4206341	.	+	.	Parent=transcript:EEB05260;extra_copy_number=0
Chr1	Liftoff	three_prime_UTR	4207350	4207756	.	+	.	Parent=transcript:EEB05260;extra_copy_number=0
Chr1	Liftoff	gene	4207934	4209178	.	+	.	ID=gene:SJAG_00260;biotype=protein_coding;description=succinate dehydrogenase iron-sulfur protein subunit;gene_id=SJAG_00260;logic_name=ena;coverage=0.933;sequence_ID=0.794;extra_copy_number=0;copy_num_ID=gene:SJAG_00260_0
Chr1	Liftoff	mRNA	4207934	4209178	.	+	.	ID=transcript:EEB05259;Parent=gene:SJAG_00260;Name=SJAG_00260-1;biotype=protein_coding;tag=Ensembl_canonical;transcript_id=EEB05259;extra_copy_number=0
Chr1	Liftoff	exon	4207934	4209178	.	+	.	Parent=transcript:EEB05259;Name=EEB05259-1;constitutive=1;ensembl_end_phase=0;ensembl_phase=0;exon_id=EEB05259-1;rank=1;extra_copy_number=0
Chr1	Liftoff	CDS	4207981	4208799	.	+	.	ID=CDS:EEB05259;Parent=transcript:EEB05259;protein_id=EEB05259;extra_copy_number=0
Chr1	Liftoff	five_prime_UTR	4207934	4207980	.	+	.	Parent=transcript:EEB05259;extra_copy_number=0
Chr1	Liftoff	three_prime_UTR	4208800	4209178	.	+	.	Parent=transcript:EEB05259;extra_copy_number=0
Chr1	Liftoff	gene	4209364	4211420	.	+	.	ID=gene:SJAG_00259;biotype=protein_coding;description=hypothetical protein;gene_id=SJAG_00259;logic_name=ena;coverage=0.966;sequence_ID=0.861;extra_copy_number=0;copy_num_ID=gene:SJAG_00259_0
Chr1	Liftoff	mRNA	4209364	4211420	.	+	.	ID=transcript:EEB05258;Parent=gene:SJAG_00259;Name=SJAG_00259-1;biotype=protein_coding;tag=Ensembl_canonical;transcript_id=EEB05258;extra_copy_number=0
Chr1	Liftoff	exon	4209364	4211420	.	+	.	Parent=transcript:EEB05258;Name=EEB05258-1;constitutive=1;ensembl_end_phase=0;ensembl_phase=0;exon_id=EEB05258-1;rank=1;extra_copy_number=0
Chr1	Liftoff	CDS	4209440	4210747	.	+	.	ID=CDS:EEB05258;Parent=transcript:EEB05258;protein_id=EEB05258;extra_copy_number=0
Chr1	Liftoff	five_prime_UTR	4209364	4209439	.	+	.	Parent=transcript:EEB05258;extra_copy_number=0
Chr1	Liftoff	three_prime_UTR	4210748	4211420	.	+	.	Parent=transcript:EEB05258;extra_copy_number=0
Chr1	Liftoff	gene	4213962	4214825	.	+	.	ID=gene:SJAG_00258;biotype=protein_coding;description=hypothetical protein;gene_id=SJAG_00258;logic_name=ena;coverage=0.799;sequence_ID=0.642;extra_copy_number=0;copy_num_ID=gene:SJAG_00258_0
Chr1	Liftoff	mRNA	4213962	4214825	.	+	.	ID=transcript:EEB05257;Parent=gene:SJAG_00258;Name=SJAG_00258-1;biotype=protein_coding;tag=Ensembl_canonical;transcript_id=EEB05257;extra_copy_number=0
Chr1	Liftoff	exon	4213962	4214825	.	+	.	Parent=transcript:EEB05257;Name=EEB05257-1;constitutive=1;ensembl_end_phase=2;ensembl_phase=0;exon_id=EEB05257-1;rank=1;extra_copy_number=0
Chr1	Liftoff	CDS	4214522	4214745	.	+	.	ID=CDS:EEB05257;Parent=transcript:EEB05257;protein_id=EEB05257;extra_copy_number=0
Chr1	Liftoff	five_prime_UTR	4213962	4214521	.	+	.	Parent=transcript:EEB05257;extra_copy_number=0
Chr1	Liftoff	three_prime_UTR	4214746	4214825	.	+	.	Parent=transcript:EEB05257;extra_copy_number=0
Chr1	Liftoff	gene	4215272	4215691	.	-	.	ID=gene:SJAG_06596;biotype=protein_coding;description=hypothetical protein;gene_id=SJAG_06596;logic_name=ena;coverage=0.978;sequence_ID=0.848;extra_copy_number=0;copy_num_ID=gene:SJAG_06596_0
Chr1	Liftoff	mRNA	4215272	4215691	.	-	.	ID=transcript:EQC53072;Parent=gene:SJAG_06596;Name=SJAG_06596-1;biotype=protein_coding;tag=Ensembl_canonical;transcript_id=EQC53072;extra_copy_number=0
Chr1	Liftoff	exon	4215272	4215691	.	-	.	Parent=transcript:EQC53072;Name=EQC53072-1;constitutive=1;ensembl_end_phase=0;ensembl_phase=0;exon_id=EQC53072-1;rank=1;extra_copy_number=0
Chr1	Liftoff	CDS	4215272	4215691	.	-	.	ID=CDS:EQC53072;Parent=transcript:EQC53072;protein_id=EQC53072;extra_copy_number=0
Chr1	Liftoff	gene	4215798	4218260	.	+	.	ID=gene:SJAG_00257;biotype=protein_coding;description=hypothetical protein;gene_id=SJAG_00257;logic_name=ena;coverage=0.999;sequence_ID=0.904;extra_copy_number=0;copy_num_ID=gene:SJAG_00257_0
Chr1	Liftoff	mRNA	4215798	4218260	.	+	.	ID=transcript:EEB05256;Parent=gene:SJAG_00257;Name=SJAG_00257-1;biotype=protein_coding;tag=Ensembl_canonical;transcript_id=EEB05256;extra_copy_number=0
Chr1	Liftoff	exon	4215798	4218260	.	+	.	Parent=transcript:EEB05256;Name=EEB05256-1;constitutive=1;ensembl_end_phase=0;ensembl_phase=0;exon_id=EEB05256-1;rank=1;extra_copy_number=0
Chr1	Liftoff	CDS	4215798	4218260	.	+	.	ID=CDS:EEB05256;Parent=transcript:EEB05256;protein_id=EEB05256;extra_copy_number=0
Chr1	Liftoff	gene	4218721	4222862	.	+	.	ID=gene:SJAG_00256;biotype=protein_coding;description=AGC protein kinase Ppk18;gene_id=SJAG_00256;logic_name=ena;coverage=1.0;sequence_ID=0.900;extra_copy_number=0;copy_num_ID=gene:SJAG_00256_0
Chr1	Liftoff	mRNA	4218721	4222862	.	+	.	ID=transcript:EEB05255;Parent=gene:SJAG_00256;Name=SJAG_00256-1;biotype=protein_coding;tag=Ensembl_canonical;transcript_id=EEB05255;extra_copy_number=0
Chr1	Liftoff	exon	4218721	4218845	.	+	.	Parent=transcript:EEB05255;Name=EEB05255-1;constitutive=1;ensembl_end_phase=2;ensembl_phase=0;exon_id=EEB05255-1;rank=1;extra_copy_number=0
Chr1	Liftoff	exon	4218941	4220952	.	+	.	Parent=transcript:EEB05255;Name=EEB05255-2;constitutive=1;ensembl_end_phase=1;ensembl_phase=2;exon_id=EEB05255-2;rank=2;extra_copy_number=0
Chr1	Liftoff	exon	4221007	4222563	.	+	.	Parent=transcript:EEB05255;Name=EEB05255-3;constitutive=1;ensembl_end_phase=1;ensembl_phase=1;exon_id=EEB05255-3;rank=3;extra_copy_number=0
Chr1	Liftoff	exon	4222612	4222862	.	+	.	Parent=transcript:EEB05255;Name=EEB05255-4;constitutive=1;ensembl_end_phase=0;ensembl_phase=1;exon_id=EEB05255-4;rank=4;extra_copy_number=0
Chr1	Liftoff	CDS	4218721	4218845	.	+	.	ID=CDS:EEB05255;Parent=transcript:EEB05255;protein_id=EEB05255;extra_copy_number=0
Chr1	Liftoff	CDS	4218941	4220952	.	+	.	ID=CDS:EEB05255;Parent=transcript:EEB05255;protein_id=EEB05255;extra_copy_number=0
Chr1	Liftoff	CDS	4221007	4222563	.	+	.	ID=CDS:EEB05255;Parent=transcript:EEB05255;protein_id=EEB05255;extra_copy_number=0
Chr1	Liftoff	CDS	4222612	4222862	.	+	.	ID=CDS:EEB05255;Parent=transcript:EEB05255;protein_id=EEB05255;extra_copy_number=0
Chr1	Liftoff	gene	4222837	4224817	.	-	.	ID=gene:SJAG_00255;biotype=protein_coding;description=tRNA methyltransferase Trm5;gene_id=SJAG_00255;logic_name=ena;coverage=0.947;sequence_ID=0.835;extra_copy_number=0;copy_num_ID=gene:SJAG_00255_0
Chr1	Liftoff	mRNA	4222837	4224817	.	-	.	ID=transcript:EEB05254;Parent=gene:SJAG_00255;Name=SJAG_00255-1;biotype=protein_coding;tag=Ensembl_canonical;transcript_id=EEB05254;extra_copy_number=0
Chr1	Liftoff	exon	4222837	4223169	.	-	.	Parent=transcript:EEB05254;Name=EEB05254-7;constitutive=1;ensembl_end_phase=2;ensembl_phase=0;exon_id=EEB05254-7;rank=7;extra_copy_number=0
Chr1	Liftoff	exon	4223218	4223298	.	-	.	Parent=transcript:EEB05254;Name=EEB05254-6;constitutive=1;ensembl_end_phase=0;ensembl_phase=0;exon_id=EEB05254-6;rank=6;extra_copy_number=0
Chr1	Liftoff	exon	4223338	4223916	.	-	.	Parent=transcript:EEB05254;Name=EEB05254-5;constitutive=1;ensembl_end_phase=0;ensembl_phase=0;exon_id=EEB05254-5;rank=5;extra_copy_number=0
Chr1	Liftoff	exon	4224006	4224259	.	-	.	Parent=transcript:EEB05254;Name=EEB05254-4;constitutive=1;ensembl_end_phase=0;ensembl_phase=1;exon_id=EEB05254-4;rank=4;extra_copy_number=0
Chr1	Liftoff	exon	4224309	4224410	.	-	.	Parent=transcript:EEB05254;Name=EEB05254-3;constitutive=1;ensembl_end_phase=1;ensembl_phase=1;exon_id=EEB05254-3;rank=3;extra_copy_number=0
Chr1	Liftoff	exon	4224460	4224548	.	-	.	Parent=transcript:EEB05254;Name=EEB05254-2;constitutive=1;ensembl_end_phase=1;ensembl_phase=2;exon_id=EEB05254-2;rank=2;extra_copy_number=0
Chr1	Liftoff	exon	4224604	4224817	.	-	.	Parent=transcript:EEB05254;Name=EEB05254-1;constitutive=1;ensembl_end_phase=2;ensembl_phase=0;exon_id=EEB05254-1;rank=1;extra_copy_number=0
Chr1	Liftoff	CDS	4223113	4223169	.	-	.	ID=CDS:EEB05254;Parent=transcript:EEB05254;protein_id=EEB05254;extra_copy_number=0
Chr1	Liftoff	CDS	4223218	4223298	.	-	.	ID=CDS:EEB05254;Parent=transcript:EEB05254;protein_id=EEB05254;extra_copy_number=0
Chr1	Liftoff	CDS	4223338	4223916	.	-	.	ID=CDS:EEB05254;Parent=transcript:EEB05254;protein_id=EEB05254;extra_copy_number=0
Chr1	Liftoff	CDS	4224006	4224259	.	-	.	ID=CDS:EEB05254;Parent=transcript:EEB05254;protein_id=EEB05254;extra_copy_number=0
Chr1	Liftoff	CDS	4224309	4224410	.	-	.	ID=CDS:EEB05254;Parent=transcript:EEB05254;protein_id=EEB05254;extra_copy_number=0
Chr1	Liftoff	CDS	4224460	4224548	.	-	.	ID=CDS:EEB05254;Parent=transcript:EEB05254;protein_id=EEB05254;extra_copy_number=0
Chr1	Liftoff	CDS	4224604	4224746	.	-	.	ID=CDS:EEB05254;Parent=transcript:EEB05254;protein_id=EEB05254;extra_copy_number=0
Chr1	Liftoff	five_prime_UTR	4224747	4224817	.	-	.	Parent=transcript:EEB05254;extra_copy_number=0
Chr1	Liftoff	three_prime_UTR	4222837	4223112	.	-	.	Parent=transcript:EEB05254;extra_copy_number=0
Chr1	Liftoff	gene	4225296	4226681	.	-	.	ID=gene:SJAG_00254;biotype=protein_coding;description=aspartic proteinase sxa1;gene_id=SJAG_00254;logic_name=ena;coverage=0.992;sequence_ID=0.830;extra_copy_number=0;copy_num_ID=gene:SJAG_00254_0
Chr1	Liftoff	mRNA	4225296	4226681	.	-	.	ID=transcript:EEB05253;Parent=gene:SJAG_00254;Name=SJAG_00254-1;biotype=protein_coding;tag=Ensembl_canonical;transcript_id=EEB05253;extra_copy_number=0
Chr1	Liftoff	exon	4225296	4226681	.	-	.	Parent=transcript:EEB05253;Name=EEB05253-1;constitutive=1;ensembl_end_phase=0;ensembl_phase=0;exon_id=EEB05253-1;rank=1;extra_copy_number=0
Chr1	Liftoff	CDS	4225296	4226681	.	-	.	ID=CDS:EEB05253;Parent=transcript:EEB05253;protein_id=EEB05253;extra_copy_number=0
Chr1	Liftoff	gene	4230674	4234310	.	+	.	ID=gene:SJAG_00253;biotype=protein_coding;description=rRNA processing protein;gene_id=SJAG_00253;logic_name=ena;coverage=0.987;sequence_ID=0.842;extra_copy_number=0;copy_num_ID=gene:SJAG_00253_0
Chr1	Liftoff	mRNA	4230674	4234310	.	+	.	ID=transcript:EEB05252;Parent=gene:SJAG_00253;Name=SJAG_00253-1;biotype=protein_coding;tag=Ensembl_canonical;transcript_id=EEB05252;extra_copy_number=0
Chr1	Liftoff	exon	4230674	4230807	.	+	.	Parent=transcript:EEB05252;Name=EEB05252-1;constitutive=1;ensembl_end_phase=1;ensembl_phase=0;exon_id=EEB05252-1;rank=1;extra_copy_number=0
Chr1	Liftoff	exon	4230860	4230949	.	+	.	Parent=transcript:EEB05252;Name=EEB05252-2;constitutive=1;ensembl_end_phase=1;ensembl_phase=1;exon_id=EEB05252-2;rank=2;extra_copy_number=0
Chr1	Liftoff	exon	4231001	4234310	.	+	.	Parent=transcript:EEB05252;Name=EEB05252-3;constitutive=1;ensembl_end_phase=0;ensembl_phase=1;exon_id=EEB05252-3;rank=3;extra_copy_number=0
Chr1	Liftoff	CDS	4230720	4230807	.	+	.	ID=CDS:EEB05252;Parent=transcript:EEB05252;protein_id=EEB05252;extra_copy_number=0
Chr1	Liftoff	CDS	4230860	4230949	.	+	.	ID=CDS:EEB05252;Parent=transcript:EEB05252;protein_id=EEB05252;extra_copy_number=0
Chr1	Liftoff	CDS	4231001	4231635	.	+	.	ID=CDS:EEB05252;Parent=transcript:EEB05252;protein_id=EEB05252;extra_copy_number=0
Chr1	Liftoff	five_prime_UTR	4230674	4230719	.	+	.	Parent=transcript:EEB05252;extra_copy_number=0
Chr1	Liftoff	three_prime_UTR	4231636	4234310	.	+	.	Parent=transcript:EEB05252;extra_copy_number=0
Chr1	Liftoff	gene	4232418	4233425	.	-	.	ID=gene:SJAG_00252;biotype=protein_coding;description=pyridoxine-pyridoxal-pyridoxamine kinase;gene_id=SJAG_00252;logic_name=ena;coverage=0.991;sequence_ID=0.861;extra_copy_number=0;copy_num_ID=gene:SJAG_00252_0
Chr1	Liftoff	mRNA	4232418	4233425	.	-	.	ID=transcript:EEB05251;Parent=gene:SJAG_00252;Name=SJAG_00252-1;biotype=protein_coding;tag=Ensembl_canonical;transcript_id=EEB05251;extra_copy_number=0
Chr1	Liftoff	exon	4232418	4233425	.	-	.	Parent=transcript:EEB05251;Name=EEB05251-1;constitutive=1;ensembl_end_phase=0;ensembl_phase=0;exon_id=EEB05251-1;rank=1;extra_copy_number=0
Chr1	Liftoff	CDS	4232418	4233425	.	-	.	ID=CDS:EEB05251;Parent=transcript:EEB05251;protein_id=EEB05251;extra_copy_number=0
Chr1	Liftoff	gene	4233758	4234220	.	-	.	ID=gene:SJAG_00251;biotype=protein_coding;description=diphthamide biosynthesis protein Dph4;gene_id=SJAG_00251;logic_name=ena;coverage=1.0;sequence_ID=0.889;extra_copy_number=0;copy_num_ID=gene:SJAG_00251_0
Chr1	Liftoff	mRNA	4233758	4234220	.	-	.	ID=transcript:EEB05250;Parent=gene:SJAG_00251;Name=SJAG_00251-1;biotype=protein_coding;tag=Ensembl_canonical;transcript_id=EEB05250;extra_copy_number=0
Chr1	Liftoff	exon	4233758	4233963	.	-	.	Parent=transcript:EEB05250;Name=EEB05250-2;constitutive=1;ensembl_end_phase=0;ensembl_phase=1;exon_id=EEB05250-2;rank=2;extra_copy_number=0
Chr1	Liftoff	exon	4234073	4234220	.	-	.	Parent=transcript:EEB05250;Name=EEB05250-1;constitutive=1;ensembl_end_phase=1;ensembl_phase=0;exon_id=EEB05250-1;rank=1;extra_copy_number=0
Chr1	Liftoff	CDS	4233758	4233963	.	-	.	ID=CDS:EEB05250;Parent=transcript:EEB05250;protein_id=EEB05250;extra_copy_number=0
Chr1	Liftoff	CDS	4234073	4234220	.	-	.	ID=CDS:EEB05250;Parent=transcript:EEB05250;protein_id=EEB05250;extra_copy_number=0
Chr1	Liftoff	gene	4234667	4236376	.	+	.	ID=gene:SJAG_00250;biotype=protein_coding;description=asteroid;gene_id=SJAG_00250;logic_name=ena;coverage=0.905;sequence_ID=0.784;extra_copy_number=0;copy_num_ID=gene:SJAG_00250_0
Chr1	Liftoff	mRNA	4234667	4236376	.	+	.	ID=transcript:EEB05249;Parent=gene:SJAG_00250;Name=SJAG_00250-1;biotype=protein_coding;tag=Ensembl_canonical;transcript_id=EEB05249;extra_copy_number=0
Chr1	Liftoff	exon	4234667	4234901	.	+	.	Parent=transcript:EEB05249;Name=EEB05249-1;constitutive=1;ensembl_end_phase=2;ensembl_phase=0;exon_id=EEB05249-1;rank=1;extra_copy_number=0
Chr1	Liftoff	exon	4234957	4236376	.	+	.	Parent=transcript:EEB05249;Name=EEB05249-2;constitutive=1;ensembl_end_phase=2;ensembl_phase=2;exon_id=EEB05249-2;rank=2;extra_copy_number=0
Chr1	Liftoff	CDS	4234681	4234901	.	+	.	ID=CDS:EEB05249;Parent=transcript:EEB05249;protein_id=EEB05249;extra_copy_number=0
Chr1	Liftoff	CDS	4234957	4236299	.	+	.	ID=CDS:EEB05249;Parent=transcript:EEB05249;protein_id=EEB05249;extra_copy_number=0
Chr1	Liftoff	five_prime_UTR	4234667	4234680	.	+	.	Parent=transcript:EEB05249;extra_copy_number=0
Chr1	Liftoff	three_prime_UTR	4236300	4236376	.	+	.	Parent=transcript:EEB05249;extra_copy_number=0
Chr1	Liftoff	gene	4234875	4238166	.	-	.	ID=gene:SJAG_00249;biotype=protein_coding;description=zinc finger protein Bpb1;gene_id=SJAG_00249;logic_name=ena;coverage=0.998;sequence_ID=0.883;extra_copy_number=0;copy_num_ID=gene:SJAG_00249_0
Chr1	Liftoff	mRNA	4234875	4238166	.	-	.	ID=transcript:EEB05248;Parent=gene:SJAG_00249;Name=SJAG_00249-1;biotype=protein_coding;tag=Ensembl_canonical;transcript_id=EEB05248;extra_copy_number=0
Chr1	Liftoff	exon	4234875	4238026	.	-	.	Parent=transcript:EEB05248;Name=EEB05248-2;constitutive=1;ensembl_end_phase=2;ensembl_phase=1;exon_id=EEB05248-2;rank=2;extra_copy_number=0
Chr1	Liftoff	exon	4238079	4238166	.	-	.	Parent=transcript:EEB05248;Name=EEB05248-1;constitutive=1;ensembl_end_phase=1;ensembl_phase=0;exon_id=EEB05248-1;rank=1;extra_copy_number=0
Chr1	Liftoff	CDS	4236378	4238026	.	-	.	ID=CDS:EEB05248;Parent=transcript:EEB05248;protein_id=EEB05248;extra_copy_number=0
Chr1	Liftoff	CDS	4238079	4238109	.	-	.	ID=CDS:EEB05248;Parent=transcript:EEB05248;protein_id=EEB05248;extra_copy_number=0
Chr1	Liftoff	five_prime_UTR	4238110	4238166	.	-	.	Parent=transcript:EEB05248;extra_copy_number=0
Chr1	Liftoff	three_prime_UTR	4234875	4236377	.	-	.	Parent=transcript:EEB05248;extra_copy_number=0
Chr1	Liftoff	gene	4238413	4241097	.	-	.	ID=gene:SJAG_00247;biotype=protein_coding;description=switch-activating protein Sap1;gene_id=SJAG_00247;logic_name=ena;coverage=0.928;sequence_ID=0.824;extra_copy_number=0;copy_num_ID=gene:SJAG_00247_0
Chr1	Liftoff	mRNA	4238413	4241097	.	-	.	ID=transcript:EEB05246;Parent=gene:SJAG_00247;Name=SJAG_00247-1;biotype=protein_coding;tag=Ensembl_canonical;transcript_id=EEB05246;extra_copy_number=0
Chr1	Liftoff	exon	4238413	4241097	.	-	.	Parent=transcript:EEB05246;Name=EEB05246-1;constitutive=1;ensembl_end_phase=0;ensembl_phase=0;exon_id=EEB05246-1;rank=1;extra_copy_number=0
Chr1	Liftoff	CDS	4240069	4240866	.	-	.	ID=CDS:EEB05246;Parent=transcript:EEB05246;protein_id=EEB05246;extra_copy_number=0
Chr1	Liftoff	five_prime_UTR	4240867	4241097	.	-	.	Parent=transcript:EEB05246;extra_copy_number=0
Chr1	Liftoff	three_prime_UTR	4238413	4240068	.	-	.	Parent=transcript:EEB05246;extra_copy_number=0
Chr1	Liftoff	gene	4238413	4239764	.	+	.	ID=gene:SJAG_00248;biotype=protein_coding;description=histidinol-phosphatase;gene_id=SJAG_00248;logic_name=ena;coverage=0.850;sequence_ID=0.735;extra_copy_number=0;copy_num_ID=gene:SJAG_00248_0
Chr1	Liftoff	mRNA	4238413	4239764	.	+	.	ID=transcript:EEB05247;Parent=gene:SJAG_00248;Name=SJAG_00248-1;biotype=protein_coding;tag=Ensembl_canonical;transcript_id=EEB05247;extra_copy_number=0
Chr1	Liftoff	exon	4238413	4238570	.	+	.	Parent=transcript:EEB05247;Name=EEB05247-1;constitutive=1;ensembl_end_phase=2;ensembl_phase=0;exon_id=EEB05247-1;rank=1;extra_copy_number=0
Chr1	Liftoff	exon	4238623	4238749	.	+	.	Parent=transcript:EEB05247;Name=EEB05247-2;constitutive=1;ensembl_end_phase=0;ensembl_phase=2;exon_id=EEB05247-2;rank=2;extra_copy_number=0
Chr1	Liftoff	exon	4238820	4239353	.	+	.	Parent=transcript:EEB05247;Name=EEB05247-3;constitutive=1;ensembl_end_phase=0;ensembl_phase=0;exon_id=EEB05247-3;rank=3;extra_copy_number=0
Chr1	Liftoff	exon	4239424	4239764	.	+	.	Parent=transcript:EEB05247;Name=EEB05247-4;constitutive=1;ensembl_end_phase=1;ensembl_phase=0;exon_id=EEB05247-4;rank=4;extra_copy_number=0
Chr1	Liftoff	CDS	4238539	4238570	.	+	.	ID=CDS:EEB05247;Parent=transcript:EEB05247;protein_id=EEB05247;extra_copy_number=0
Chr1	Liftoff	CDS	4238623	4238749	.	+	.	ID=CDS:EEB05247;Parent=transcript:EEB05247;protein_id=EEB05247;extra_copy_number=0
Chr1	Liftoff	CDS	4238820	4239353	.	+	.	ID=CDS:EEB05247;Parent=transcript:EEB05247;protein_id=EEB05247;extra_copy_number=0
Chr1	Liftoff	CDS	4239424	4239642	.	+	.	ID=CDS:EEB05247;Parent=transcript:EEB05247;protein_id=EEB05247;extra_copy_number=0
Chr1	Liftoff	five_prime_UTR	4238413	4238538	.	+	.	Parent=transcript:EEB05247;extra_copy_number=0
Chr1	Liftoff	three_prime_UTR	4239643	4239764	.	+	.	Parent=transcript:EEB05247;extra_copy_number=0
Chr1	Liftoff	gene	4241532	4242937	.	+	.	ID=gene:SJAG_00246;biotype=protein_coding;description=acetyltransferase;gene_id=SJAG_00246;logic_name=ena;coverage=0.992;sequence_ID=0.855;extra_copy_number=0;copy_num_ID=gene:SJAG_00246_0
Chr1	Liftoff	mRNA	4241532	4242937	.	+	.	ID=transcript:EEB05245;Parent=gene:SJAG_00246;Name=SJAG_00246-1;biotype=protein_coding;tag=Ensembl_canonical;transcript_id=EEB05245;extra_copy_number=0
Chr1	Liftoff	exon	4241532	4242937	.	+	.	Parent=transcript:EEB05245;Name=EEB05245-1;constitutive=1;ensembl_end_phase=0;ensembl_phase=0;exon_id=EEB05245-1;rank=1;extra_copy_number=0
Chr1	Liftoff	CDS	4241623	4242140	.	+	.	ID=CDS:EEB05245;Parent=transcript:EEB05245;protein_id=EEB05245;extra_copy_number=0
Chr1	Liftoff	five_prime_UTR	4241532	4241622	.	+	.	Parent=transcript:EEB05245;extra_copy_number=0
Chr1	Liftoff	three_prime_UTR	4242141	4242937	.	+	.	Parent=transcript:EEB05245;extra_copy_number=0
Chr1	Liftoff	gene	4242201	4245195	.	-	.	ID=gene:SJAG_00245;biotype=protein_coding;description=U3 snoRNP-associated protein Utp21;gene_id=SJAG_00245;logic_name=ena;coverage=0.998;sequence_ID=0.902;extra_copy_number=0;copy_num_ID=gene:SJAG_00245_0
Chr1	Liftoff	mRNA	4242201	4245195	.	-	.	ID=transcript:EEB05244;Parent=gene:SJAG_00245;Name=SJAG_00245-1;biotype=protein_coding;tag=Ensembl_canonical;transcript_id=EEB05244;extra_copy_number=0
Chr1	Liftoff	exon	4242201	4244991	.	-	.	Parent=transcript:EEB05244;Name=EEB05244-2;constitutive=1;ensembl_end_phase=2;ensembl_phase=1;exon_id=EEB05244-2;rank=2;extra_copy_number=0
Chr1	Liftoff	exon	4245031	4245195	.	-	.	Parent=transcript:EEB05244;Name=EEB05244-1;constitutive=1;ensembl_end_phase=1;ensembl_phase=0;exon_id=EEB05244-1;rank=1;extra_copy_number=0
Chr1	Liftoff	CDS	4242356	4244991	.	-	.	ID=CDS:EEB05244;Parent=transcript:EEB05244;protein_id=EEB05244;extra_copy_number=0
Chr1	Liftoff	CDS	4245031	4245106	.	-	.	ID=CDS:EEB05244;Parent=transcript:EEB05244;protein_id=EEB05244;extra_copy_number=0
Chr1	Liftoff	five_prime_UTR	4245107	4245195	.	-	.	Parent=transcript:EEB05244;extra_copy_number=0
Chr1	Liftoff	three_prime_UTR	4242201	4242355	.	-	.	Parent=transcript:EEB05244;extra_copy_number=0
Chr1	Liftoff	gene	4245184	4248339	.	+	.	ID=gene:SJAG_00244;biotype=protein_coding;description=inositol hexakisphosphate kinase/inositol pyrophosphate synthase;gene_id=SJAG_00244;logic_name=ena;coverage=0.994;sequence_ID=0.900;extra_copy_number=0;copy_num_ID=gene:SJAG_00244_0
Chr1	Liftoff	mRNA	4245184	4248339	.	+	.	ID=transcript:EEB05243;Parent=gene:SJAG_00244;Name=SJAG_00244-1;biotype=protein_coding;tag=Ensembl_canonical;transcript_id=EEB05243;extra_copy_number=0
Chr1	Liftoff	exon	4245184	4248339	.	+	.	Parent=transcript:EEB05243;Name=EEB05243-1;constitutive=1;ensembl_end_phase=1;ensembl_phase=0;exon_id=EEB05243-1;rank=1;extra_copy_number=0
Chr1	Liftoff	CDS	4245348	4248124	.	+	.	ID=CDS:EEB05243;Parent=transcript:EEB05243;protein_id=EEB05243;extra_copy_number=0
Chr1	Liftoff	five_prime_UTR	4245184	4245347	.	+	.	Parent=transcript:EEB05243;extra_copy_number=0
Chr1	Liftoff	three_prime_UTR	4248125	4248339	.	+	.	Parent=transcript:EEB05243;extra_copy_number=0
Chr1	Liftoff	gene	4248440	4249851	.	+	.	ID=gene:SJAG_00243;biotype=protein_coding;description=cytoplasmic tyrosine-tRNA ligase Yrs1;gene_id=SJAG_00243;logic_name=ena;coverage=0.970;sequence_ID=0.884;extra_copy_number=0;copy_num_ID=gene:SJAG_00243_0
Chr1	Liftoff	mRNA	4248440	4249851	.	+	.	ID=transcript:EEB05242;Parent=gene:SJAG_00243;Name=SJAG_00243-1;biotype=protein_coding;tag=Ensembl_canonical;transcript_id=EEB05242;extra_copy_number=0
Chr1	Liftoff	exon	4248440	4249851	.	+	.	Parent=transcript:EEB05242;Name=EEB05242-1;constitutive=1;ensembl_end_phase=1;ensembl_phase=0;exon_id=EEB05242-1;rank=1;extra_copy_number=0
Chr1	Liftoff	CDS	4248593	4249792	.	+	.	ID=CDS:EEB05242;Parent=transcript:EEB05242;protein_id=EEB05242;extra_copy_number=0
Chr1	Liftoff	five_prime_UTR	4248440	4248592	.	+	.	Parent=transcript:EEB05242;extra_copy_number=0
Chr1	Liftoff	three_prime_UTR	4249794	4249851	.	+	.	Parent=transcript:EEB05242;extra_copy_number=0
Chr1	Liftoff	gene	4249950	4251253	.	-	.	ID=gene:SJAG_00242;biotype=protein_coding;description=hypothetical protein;gene_id=SJAG_00242;logic_name=ena;coverage=0.877;sequence_ID=0.773;extra_copy_number=0;copy_num_ID=gene:SJAG_00242_0
Chr1	Liftoff	mRNA	4249950	4251253	.	-	.	ID=transcript:EEB05241;Parent=gene:SJAG_00242;Name=SJAG_00242-1;biotype=protein_coding;tag=Ensembl_canonical;transcript_id=EEB05241;extra_copy_number=0
Chr1	Liftoff	exon	4249950	4251253	.	-	.	Parent=transcript:EEB05241;Name=EEB05241-1;constitutive=1;ensembl_end_phase=1;ensembl_phase=0;exon_id=EEB05241-1;rank=1;extra_copy_number=0
Chr1	Liftoff	CDS	4249999	4250889	.	-	.	ID=CDS:EEB05241;Parent=transcript:EEB05241;protein_id=EEB05241;extra_copy_number=0
Chr1	Liftoff	five_prime_UTR	4250890	4251253	.	-	.	Parent=transcript:EEB05241;extra_copy_number=0
Chr1	Liftoff	three_prime_UTR	4249950	4249998	.	-	.	Parent=transcript:EEB05241;extra_copy_number=0
Chr1	Liftoff	gene	4253423	4254604	.	+	.	ID=gene:SJAG_00240;biotype=protein_coding;description=alcohol dehydrogenase Adh4;gene_id=SJAG_00240;logic_name=ena;coverage=0.943;sequence_ID=0.857;extra_copy_number=0;copy_num_ID=gene:SJAG_00240_0
Chr1	Liftoff	mRNA	4253423	4254604	.	+	.	ID=transcript:EEB05240;Parent=gene:SJAG_00240;Name=SJAG_00240-1;biotype=protein_coding;tag=Ensembl_canonical;transcript_id=EEB05240;extra_copy_number=0
Chr1	Liftoff	exon	4253423	4254604	.	+	.	Parent=transcript:EEB05240;Name=EEB05240-1;constitutive=1;ensembl_end_phase=2;ensembl_phase=0;exon_id=EEB05240-1;rank=1;extra_copy_number=0
Chr1	Liftoff	CDS	4253467	4254603	.	+	.	ID=CDS:EEB05240;Parent=transcript:EEB05240;protein_id=EEB05240;extra_copy_number=0
Chr1	Liftoff	five_prime_UTR	4253423	4253466	.	+	.	Parent=transcript:EEB05240;extra_copy_number=0
Chr1	Liftoff	gene	4257682	4262066	.	+	.	ID=gene:SJAG_00239;biotype=protein_coding;description=cell agglutination protein mam3;gene_id=SJAG_00239;logic_name=ena;coverage=0.691;sequence_ID=0.557;extra_copy_number=0;copy_num_ID=gene:SJAG_00239_0
Chr1	Liftoff	mRNA	4257682	4262066	.	+	.	ID=transcript:EEB05239;Parent=gene:SJAG_00239;Name=SJAG_00239-1;biotype=protein_coding;tag=Ensembl_canonical;transcript_id=EEB05239;extra_copy_number=0
Chr1	Liftoff	exon	4257682	4262066	.	+	.	Parent=transcript:EEB05239;Name=EEB05239-1;constitutive=1;ensembl_end_phase=1;ensembl_phase=0;exon_id=EEB05239-1;rank=1;extra_copy_number=0
Chr1	Liftoff	CDS	4257795	4262054	.	+	.	ID=CDS:EEB05239;Parent=transcript:EEB05239;protein_id=EEB05239;extra_copy_number=0
Chr1	Liftoff	five_prime_UTR	4257682	4257793	.	+	.	Parent=transcript:EEB05239;extra_copy_number=0
Chr1	Liftoff	three_prime_UTR	4262055	4262066	.	+	.	Parent=transcript:EEB05239;extra_copy_number=0
Chr1	Liftoff	gene	4262727	4263744	.	+	.	ID=gene:SJAG_00238;biotype=protein_coding;description=glutathione S-transferase Gst1;gene_id=SJAG_00238;logic_name=ena;coverage=0.750;sequence_ID=0.641;extra_copy_number=0;copy_num_ID=gene:SJAG_00238_0
Chr1	Liftoff	mRNA	4262727	4263744	.	+	.	ID=transcript:EEB05238;Parent=gene:SJAG_00238;Name=SJAG_00238-1;biotype=protein_coding;tag=Ensembl_canonical;transcript_id=EEB05238;extra_copy_number=0
Chr1	Liftoff	exon	4262727	4263744	.	+	.	Parent=transcript:EEB05238;Name=EEB05238-1;constitutive=1;ensembl_end_phase=0;ensembl_phase=0;exon_id=EEB05238-1;rank=1;extra_copy_number=0
Chr1	Liftoff	CDS	4262918	4263606	.	+	.	ID=CDS:EEB05238;Parent=transcript:EEB05238;protein_id=EEB05238;extra_copy_number=0
Chr1	Liftoff	five_prime_UTR	4262727	4262917	.	+	.	Parent=transcript:EEB05238;extra_copy_number=0
Chr1	Liftoff	three_prime_UTR	4263607	4263744	.	+	.	Parent=transcript:EEB05238;extra_copy_number=0
Chr1	Liftoff	gene	4264065	4265256	.	-	.	ID=gene:SJAG_00237;biotype=protein_coding;description=hexitol dehydrogenase;gene_id=SJAG_00237;logic_name=ena;coverage=0.764;sequence_ID=0.664;extra_copy_number=0;copy_num_ID=gene:SJAG_00237_0
Chr1	Liftoff	mRNA	4264065	4265256	.	-	.	ID=transcript:EEB05237;Parent=gene:SJAG_00237;Name=SJAG_00237-1;biotype=protein_coding;tag=Ensembl_canonical;transcript_id=EEB05237;extra_copy_number=0
Chr1	Liftoff	exon	4264065	4265256	.	-	.	Parent=transcript:EEB05237;Name=EEB05237-1;constitutive=1;ensembl_end_phase=0;ensembl_phase=0;exon_id=EEB05237-1;rank=1;extra_copy_number=0
Chr1	Liftoff	CDS	4264065	4265139	.	-	.	ID=CDS:EEB05237;Parent=transcript:EEB05237;protein_id=EEB05237;extra_copy_number=0
Chr1	Liftoff	five_prime_UTR	4265140	4265256	.	-	.	Parent=transcript:EEB05237;extra_copy_number=0
Chr1	Liftoff	gene	4266740	4269223	.	+	.	ID=gene:SJAG_00236;biotype=protein_coding;description=protein kinase activator Mob2;gene_id=SJAG_00236;logic_name=ena;coverage=0.993;sequence_ID=0.892;extra_copy_number=0;copy_num_ID=gene:SJAG_00236_0
Chr1	Liftoff	mRNA	4266740	4269223	.	+	.	ID=transcript:EEB05236;Parent=gene:SJAG_00236;Name=SJAG_00236-1;biotype=protein_coding;tag=Ensembl_canonical;transcript_id=EEB05236;extra_copy_number=0
Chr1	Liftoff	exon	4266740	4267087	.	+	.	Parent=transcript:EEB05236;Name=EEB05236-1;constitutive=1;ensembl_end_phase=1;ensembl_phase=0;exon_id=EEB05236-1;rank=1;extra_copy_number=0
Chr1	Liftoff	exon	4267194	4267287	.	+	.	Parent=transcript:EEB05236;Name=EEB05236-2;constitutive=1;ensembl_end_phase=2;ensembl_phase=1;exon_id=EEB05236-2;rank=2;extra_copy_number=0
Chr1	Liftoff	exon	4267344	4269223	.	+	.	Parent=transcript:EEB05236;Name=EEB05236-3;constitutive=1;ensembl_end_phase=1;ensembl_phase=2;exon_id=EEB05236-3;rank=3;extra_copy_number=0
Chr1	Liftoff	CDS	4266748	4267087	.	+	.	ID=CDS:EEB05236;Parent=transcript:EEB05236;protein_id=EEB05236;extra_copy_number=0
Chr1	Liftoff	CDS	4267194	4267287	.	+	.	ID=CDS:EEB05236;Parent=transcript:EEB05236;protein_id=EEB05236;extra_copy_number=0
Chr1	Liftoff	CDS	4267344	4267716	.	+	.	ID=CDS:EEB05236;Parent=transcript:EEB05236;protein_id=EEB05236;extra_copy_number=0
Chr1	Liftoff	five_prime_UTR	4266740	4266747	.	+	.	Parent=transcript:EEB05236;extra_copy_number=0
Chr1	Liftoff	three_prime_UTR	4267717	4269223	.	+	.	Parent=transcript:EEB05236;extra_copy_number=0
Chr1	Liftoff	gene	4268021	4269515	.	-	.	ID=gene:SJAG_00235;biotype=protein_coding;description=cytochrome b5 reductase;gene_id=SJAG_00235;logic_name=ena;coverage=0.996;sequence_ID=0.865;extra_copy_number=0;copy_num_ID=gene:SJAG_00235_0
Chr1	Liftoff	mRNA	4268021	4269515	.	-	.	ID=transcript:EEB05235;Parent=gene:SJAG_00235;Name=SJAG_00235-1;biotype=protein_coding;tag=Ensembl_canonical;transcript_id=EEB05235;extra_copy_number=0
Chr1	Liftoff	exon	4268021	4269515	.	-	.	Parent=transcript:EEB05235;Name=EEB05235-1;constitutive=1;ensembl_end_phase=1;ensembl_phase=0;exon_id=EEB05235-1;rank=1;extra_copy_number=0
Chr1	Liftoff	CDS	4268394	4269299	.	-	.	ID=CDS:EEB05235;Parent=transcript:EEB05235;protein_id=EEB05235;extra_copy_number=0
Chr1	Liftoff	five_prime_UTR	4269300	4269515	.	-	.	Parent=transcript:EEB05235;extra_copy_number=0
Chr1	Liftoff	three_prime_UTR	4268021	4268393	.	-	.	Parent=transcript:EEB05235;extra_copy_number=0
Chr1	Liftoff	gene	4270848	4272468	.	-	.	ID=gene:SJAG_00234;biotype=protein_coding;description=aspartate semialdehyde dehydrogenase;gene_id=SJAG_00234;logic_name=ena;coverage=0.906;sequence_ID=0.815;extra_copy_number=0;copy_num_ID=gene:SJAG_00234_0
Chr1	Liftoff	mRNA	4270848	4272468	.	-	.	ID=transcript:EEB05234;Parent=gene:SJAG_00234;Name=SJAG_00234-1;biotype=protein_coding;tag=Ensembl_canonical;transcript_id=EEB05234;extra_copy_number=0
Chr1	Liftoff	exon	4270848	4272025	.	-	.	Parent=transcript:EEB05234;Name=EEB05234-2;constitutive=1;ensembl_end_phase=2;ensembl_phase=1;exon_id=EEB05234-2;rank=2;extra_copy_number=0
Chr1	Liftoff	exon	4272373	4272468	.	-	.	Parent=transcript:EEB05234;Name=EEB05234-1;constitutive=1;ensembl_end_phase=1;ensembl_phase=0;exon_id=EEB05234-1;rank=1;extra_copy_number=0
Chr1	Liftoff	CDS	4270989	4272025	.	-	.	ID=CDS:EEB05234;Parent=transcript:EEB05234;protein_id=EEB05234;extra_copy_number=0
Chr1	Liftoff	CDS	4272373	4272409	.	-	.	ID=CDS:EEB05234;Parent=transcript:EEB05234;protein_id=EEB05234;extra_copy_number=0
Chr1	Liftoff	five_prime_UTR	4272410	4272468	.	-	.	Parent=transcript:EEB05234;extra_copy_number=0
Chr1	Liftoff	three_prime_UTR	4270848	4270988	.	-	.	Parent=transcript:EEB05234;extra_copy_number=0
Chr1	Liftoff	gene	4273100	4275480	.	-	.	ID=gene:SJAG_00233;biotype=protein_coding;description=SPX/EXS domain-containing protein;gene_id=SJAG_00233;logic_name=ena;coverage=0.998;sequence_ID=0.886;extra_copy_number=0;copy_num_ID=gene:SJAG_00233_0
Chr1	Liftoff	mRNA	4273100	4275480	.	-	.	ID=transcript:EEB05233;Parent=gene:SJAG_00233;Name=SJAG_00233-1;biotype=protein_coding;tag=Ensembl_canonical;transcript_id=EEB05233;extra_copy_number=0
Chr1	Liftoff	exon	4273100	4273270	.	-	.	Parent=transcript:EEB05233;Name=EEB05233-5;constitutive=1;ensembl_end_phase=0;ensembl_phase=0;exon_id=EEB05233-5;rank=5;extra_copy_number=0
Chr1	Liftoff	exon	4273318	4274685	.	-	.	Parent=transcript:EEB05233;Name=EEB05233-4;constitutive=1;ensembl_end_phase=0;ensembl_phase=0;exon_id=EEB05233-4;rank=4;extra_copy_number=0
Chr1	Liftoff	exon	4274748	4275153	.	-	.	Parent=transcript:EEB05233;Name=EEB05233-3;constitutive=1;ensembl_end_phase=0;ensembl_phase=1;exon_id=EEB05233-3;rank=3;extra_copy_number=0
Chr1	Liftoff	exon	4275388	4275413	.	-	.	Parent=transcript:EEB05233;Name=EEB05233-2;constitutive=1;ensembl_end_phase=1;ensembl_phase=2;exon_id=EEB05233-2;rank=2;extra_copy_number=0
Chr1	Liftoff	exon	4275467	4275480	.	-	.	Parent=transcript:EEB05233;Name=EEB05233-1;constitutive=1;ensembl_end_phase=2;ensembl_phase=0;exon_id=EEB05233-1;rank=1;extra_copy_number=0
Chr1	Liftoff	CDS	4273100	4273270	.	-	.	ID=CDS:EEB05233;Parent=transcript:EEB05233;protein_id=EEB05233;extra_copy_number=0
Chr1	Liftoff	CDS	4273318	4274685	.	-	.	ID=CDS:EEB05233;Parent=transcript:EEB05233;protein_id=EEB05233;extra_copy_number=0
Chr1	Liftoff	CDS	4274748	4275153	.	-	.	ID=CDS:EEB05233;Parent=transcript:EEB05233;protein_id=EEB05233;extra_copy_number=0
Chr1	Liftoff	CDS	4275388	4275413	.	-	.	ID=CDS:EEB05233;Parent=transcript:EEB05233;protein_id=EEB05233;extra_copy_number=0
Chr1	Liftoff	CDS	4275467	4275480	.	-	.	ID=CDS:EEB05233;Parent=transcript:EEB05233;protein_id=EEB05233;extra_copy_number=0
Chr1	Liftoff	gene	4276509	4278032	.	-	.	ID=gene:SJAG_00232;biotype=protein_coding;description=glycerophosphodiester transporter;gene_id=SJAG_00232;logic_name=ena;coverage=0.999;sequence_ID=0.885;extra_copy_number=0;copy_num_ID=gene:SJAG_00232_0
Chr1	Liftoff	mRNA	4276509	4278032	.	-	.	ID=transcript:EEB05232;Parent=gene:SJAG_00232;Name=SJAG_00232-1;biotype=protein_coding;tag=Ensembl_canonical;transcript_id=EEB05232;extra_copy_number=0
Chr1	Liftoff	exon	4276509	4278032	.	-	.	Parent=transcript:EEB05232;Name=EEB05232-1;constitutive=1;ensembl_end_phase=0;ensembl_phase=0;exon_id=EEB05232-1;rank=1;extra_copy_number=0
Chr1	Liftoff	CDS	4276509	4278032	.	-	.	ID=CDS:EEB05232;Parent=transcript:EEB05232;protein_id=EEB05232;extra_copy_number=0
Chr1	Liftoff	gene	4279240	4280660	.	+	.	ID=gene:SJAG_00231;biotype=protein_coding;description=GTPase Mtg2;gene_id=SJAG_00231;logic_name=ena;coverage=0.813;sequence_ID=0.698;extra_copy_number=0;copy_num_ID=gene:SJAG_00231_0
Chr1	Liftoff	mRNA	4279240	4280660	.	+	.	ID=transcript:EEB05231;Parent=gene:SJAG_00231;Name=SJAG_00231-1;biotype=protein_coding;tag=Ensembl_canonical;transcript_id=EEB05231;extra_copy_number=0
Chr1	Liftoff	exon	4279240	4279447	.	+	.	Parent=transcript:EEB05231;Name=EEB05231-1;constitutive=1;ensembl_end_phase=0;ensembl_phase=0;exon_id=EEB05231-1;rank=1;extra_copy_number=0
Chr1	Liftoff	exon	4279490	4280660	.	+	.	Parent=transcript:EEB05231;Name=EEB05231-2;constitutive=1;ensembl_end_phase=0;ensembl_phase=0;exon_id=EEB05231-2;rank=2;extra_copy_number=0
Chr1	Liftoff	CDS	4279340	4279447	.	+	.	ID=CDS:EEB05231;Parent=transcript:EEB05231;protein_id=EEB05231;extra_copy_number=0
Chr1	Liftoff	CDS	4279490	4280660	.	+	.	ID=CDS:EEB05231;Parent=transcript:EEB05231;protein_id=EEB05231;extra_copy_number=0
Chr1	Liftoff	five_prime_UTR	4279240	4279339	.	+	.	Parent=transcript:EEB05231;extra_copy_number=0
Chr1	Liftoff	gene	4280677	4281238	.	-	.	ID=gene:SJAG_00230;biotype=protein_coding;description=intermembrane space protein sorting protein;gene_id=SJAG_00230;logic_name=ena;coverage=1.0;sequence_ID=0.886;extra_copy_number=0;copy_num_ID=gene:SJAG_00230_0
Chr1	Liftoff	mRNA	4280677	4281238	.	-	.	ID=transcript:EEB05230;Parent=gene:SJAG_00230;Name=SJAG_00230-1;biotype=protein_coding;tag=Ensembl_canonical;transcript_id=EEB05230;extra_copy_number=0
Chr1	Liftoff	exon	4280677	4281109	.	-	.	Parent=transcript:EEB05230;Name=EEB05230-2;constitutive=1;ensembl_end_phase=2;ensembl_phase=2;exon_id=EEB05230-2;rank=2;extra_copy_number=0
Chr1	Liftoff	exon	4281159	4281238	.	-	.	Parent=transcript:EEB05230;Name=EEB05230-1;constitutive=1;ensembl_end_phase=2;ensembl_phase=0;exon_id=EEB05230-1;rank=1;extra_copy_number=0
Chr1	Liftoff	CDS	4280982	4281109	.	-	.	ID=CDS:EEB05230;Parent=transcript:EEB05230;protein_id=EEB05230;extra_copy_number=0
Chr1	Liftoff	CDS	4281159	4281238	.	-	.	ID=CDS:EEB05230;Parent=transcript:EEB05230;protein_id=EEB05230;extra_copy_number=0
Chr1	Liftoff	three_prime_UTR	4280677	4280981	.	-	.	Parent=transcript:EEB05230;extra_copy_number=0
Chr1	Liftoff	gene	4281716	4285222	.	+	.	ID=gene:SJAG_00229;biotype=protein_coding;description=protein phosphatase regulatory subunit Paa1;gene_id=SJAG_00229;logic_name=ena;coverage=0.997;sequence_ID=0.925;extra_copy_number=0;copy_num_ID=gene:SJAG_00229_0
Chr1	Liftoff	mRNA	4281716	4285222	.	+	.	ID=transcript:EEB05229;Parent=gene:SJAG_00229;Name=SJAG_00229-1;biotype=protein_coding;tag=Ensembl_canonical;transcript_id=EEB05229;extra_copy_number=0
Chr1	Liftoff	exon	4281716	4281842	.	+	.	Parent=transcript:EEB05229;Name=EEB05229-1;constitutive=1;ensembl_end_phase=0;ensembl_phase=0;exon_id=EEB05229-1;rank=1;extra_copy_number=0
Chr1	Liftoff	exon	4281896	4281943	.	+	.	Parent=transcript:EEB05229;Name=EEB05229-2;constitutive=1;ensembl_end_phase=0;ensembl_phase=0;exon_id=EEB05229-2;rank=2;extra_copy_number=0
Chr1	Liftoff	exon	4282005	4282110	.	+	.	Parent=transcript:EEB05229;Name=EEB05229-3;constitutive=1;ensembl_end_phase=1;ensembl_phase=0;exon_id=EEB05229-3;rank=3;extra_copy_number=0
Chr1	Liftoff	exon	4282187	4283090	.	+	.	Parent=transcript:EEB05229;Name=EEB05229-4;constitutive=1;ensembl_end_phase=2;ensembl_phase=1;exon_id=EEB05229-4;rank=4;extra_copy_number=0
Chr1	Liftoff	exon	4283164	4283264	.	+	.	Parent=transcript:EEB05229;Name=EEB05229-5;constitutive=1;ensembl_end_phase=1;ensembl_phase=2;exon_id=EEB05229-5;rank=5;extra_copy_number=0
Chr1	Liftoff	exon	4283307	4283644	.	+	.	Parent=transcript:EEB05229;Name=EEB05229-6;constitutive=1;ensembl_end_phase=0;ensembl_phase=1;exon_id=EEB05229-6;rank=6;extra_copy_number=0
Chr1	Liftoff	exon	4283705	4285222	.	+	.	Parent=transcript:EEB05229;Name=EEB05229-7;constitutive=1;ensembl_end_phase=1;ensembl_phase=0;exon_id=EEB05229-7;rank=7;extra_copy_number=0
Chr1	Liftoff	CDS	4281828	4281842	.	+	.	ID=CDS:EEB05229;Parent=transcript:EEB05229;protein_id=EEB05229;extra_copy_number=0
Chr1	Liftoff	CDS	4281896	4281943	.	+	.	ID=CDS:EEB05229;Parent=transcript:EEB05229;protein_id=EEB05229;extra_copy_number=0
Chr1	Liftoff	CDS	4282005	4282110	.	+	.	ID=CDS:EEB05229;Parent=transcript:EEB05229;protein_id=EEB05229;extra_copy_number=0
Chr1	Liftoff	CDS	4282187	4283090	.	+	.	ID=CDS:EEB05229;Parent=transcript:EEB05229;protein_id=EEB05229;extra_copy_number=0
Chr1	Liftoff	CDS	4283164	4283264	.	+	.	ID=CDS:EEB05229;Parent=transcript:EEB05229;protein_id=EEB05229;extra_copy_number=0
Chr1	Liftoff	CDS	4283307	4283644	.	+	.	ID=CDS:EEB05229;Parent=transcript:EEB05229;protein_id=EEB05229;extra_copy_number=0
Chr1	Liftoff	CDS	4283705	4283965	.	+	.	ID=CDS:EEB05229;Parent=transcript:EEB05229;protein_id=EEB05229;extra_copy_number=0
Chr1	Liftoff	five_prime_UTR	4281716	4281827	.	+	.	Parent=transcript:EEB05229;extra_copy_number=0
Chr1	Liftoff	three_prime_UTR	4283966	4285222	.	+	.	Parent=transcript:EEB05229;extra_copy_number=0
Chr1	Liftoff	gene	4284183	4285315	.	-	.	ID=gene:SJAG_00228;biotype=protein_coding;description=myosin II light chain;gene_id=SJAG_00228;logic_name=ena;coverage=0.998;sequence_ID=0.932;extra_copy_number=0;copy_num_ID=gene:SJAG_00228_0
Chr1	Liftoff	mRNA	4284183	4285315	.	-	.	ID=transcript:EEB05228;Parent=gene:SJAG_00228;Name=SJAG_00228-1;biotype=protein_coding;tag=Ensembl_canonical;transcript_id=EEB05228;extra_copy_number=0
Chr1	Liftoff	exon	4284183	4284588	.	-	.	Parent=transcript:EEB05228;Name=EEB05228-5;constitutive=1;ensembl_end_phase=2;ensembl_phase=1;exon_id=EEB05228-5;rank=5;extra_copy_number=0
Chr1	Liftoff	exon	4284660	4284752	.	-	.	Parent=transcript:EEB05228;Name=EEB05228-4;constitutive=1;ensembl_end_phase=1;ensembl_phase=1;exon_id=EEB05228-4;rank=4;extra_copy_number=0
Chr1	Liftoff	exon	4284851	4284991	.	-	.	Parent=transcript:EEB05228;Name=EEB05228-3;constitutive=1;ensembl_end_phase=1;ensembl_phase=1;exon_id=EEB05228-3;rank=3;extra_copy_number=0
Chr1	Liftoff	exon	4285047	4285178	.	-	.	Parent=transcript:EEB05228;Name=EEB05228-2;constitutive=1;ensembl_end_phase=1;ensembl_phase=1;exon_id=EEB05228-2;rank=2;extra_copy_number=0
Chr1	Liftoff	exon	4285235	4285315	.	-	.	Parent=transcript:EEB05228;Name=EEB05228-1;constitutive=1;ensembl_end_phase=1;ensembl_phase=0;exon_id=EEB05228-1;rank=1;extra_copy_number=0
Chr1	Liftoff	CDS	4284560	4284588	.	-	.	ID=CDS:EEB05228;Parent=transcript:EEB05228;protein_id=EEB05228;extra_copy_number=0
Chr1	Liftoff	CDS	4284660	4284752	.	-	.	ID=CDS:EEB05228;Parent=transcript:EEB05228;protein_id=EEB05228;extra_copy_number=0
Chr1	Liftoff	CDS	4284851	4284991	.	-	.	ID=CDS:EEB05228;Parent=transcript:EEB05228;protein_id=EEB05228;extra_copy_number=0
Chr1	Liftoff	CDS	4285047	4285178	.	-	.	ID=CDS:EEB05228;Parent=transcript:EEB05228;protein_id=EEB05228;extra_copy_number=0
Chr1	Liftoff	CDS	4285235	4285265	.	-	.	ID=CDS:EEB05228;Parent=transcript:EEB05228;protein_id=EEB05228;extra_copy_number=0
Chr1	Liftoff	five_prime_UTR	4285266	4285315	.	-	.	Parent=transcript:EEB05228;extra_copy_number=0
Chr1	Liftoff	three_prime_UTR	4284183	4284559	.	-	.	Parent=transcript:EEB05228;extra_copy_number=0
Chr1	Liftoff	gene	4287207	4289578	.	+	.	ID=gene:SJAG_00226;biotype=protein_coding;description=ski complex interacting GTPase;gene_id=SJAG_00226;logic_name=ena;coverage=0.892;sequence_ID=0.755;extra_copy_number=0;copy_num_ID=gene:SJAG_00226_0
Chr1	Liftoff	mRNA	4287207	4289578	.	+	.	ID=transcript:EEB05227;Parent=gene:SJAG_00226;Name=SJAG_00226-1;biotype=protein_coding;tag=Ensembl_canonical;transcript_id=EEB05227;extra_copy_number=0
Chr1	Liftoff	exon	4287207	4287634	.	+	.	Parent=transcript:EEB05227;Name=EEB05227-1;constitutive=1;ensembl_end_phase=1;ensembl_phase=0;exon_id=EEB05227-1;rank=1;extra_copy_number=0
Chr1	Liftoff	exon	4287706	4288197	.	+	.	Parent=transcript:EEB05227;Name=EEB05227-2;constitutive=1;ensembl_end_phase=1;ensembl_phase=1;exon_id=EEB05227-2;rank=2;extra_copy_number=0
Chr1	Liftoff	exon	4288246	4289578	.	+	.	Parent=transcript:EEB05227;Name=EEB05227-3;constitutive=1;ensembl_end_phase=1;ensembl_phase=1;exon_id=EEB05227-3;rank=3;extra_copy_number=0
Chr1	Liftoff	CDS	4287445	4287634	.	+	.	ID=CDS:EEB05227;Parent=transcript:EEB05227;protein_id=EEB05227;extra_copy_number=0
Chr1	Liftoff	CDS	4287706	4288197	.	+	.	ID=CDS:EEB05227;Parent=transcript:EEB05227;protein_id=EEB05227;extra_copy_number=0
Chr1	Liftoff	CDS	4288246	4289564	.	+	.	ID=CDS:EEB05227;Parent=transcript:EEB05227;protein_id=EEB05227;extra_copy_number=0
Chr1	Liftoff	five_prime_UTR	4287207	4287444	.	+	.	Parent=transcript:EEB05227;extra_copy_number=0
Chr1	Liftoff	three_prime_UTR	4289565	4289578	.	+	.	Parent=transcript:EEB05227;extra_copy_number=0
Chr1	Liftoff	gene	4289972	4290660	.	+	.	ID=gene:SJAG_00225;biotype=protein_coding;description=U2AF small subunit;gene_id=SJAG_00225;logic_name=ena;coverage=1.0;sequence_ID=0.944;extra_copy_number=0;copy_num_ID=gene:SJAG_00225_0
Chr1	Liftoff	mRNA	4289972	4290660	.	+	.	ID=transcript:EEB05226;Parent=gene:SJAG_00225;Name=SJAG_00225-1;biotype=protein_coding;tag=Ensembl_canonical;transcript_id=EEB05226;extra_copy_number=0
Chr1	Liftoff	exon	4289972	4290275	.	+	.	Parent=transcript:EEB05226;Name=EEB05226-1;constitutive=1;ensembl_end_phase=1;ensembl_phase=0;exon_id=EEB05226-1;rank=1;extra_copy_number=0
Chr1	Liftoff	exon	4290347	4290660	.	+	.	Parent=transcript:EEB05226;Name=EEB05226-2;constitutive=1;ensembl_end_phase=0;ensembl_phase=1;exon_id=EEB05226-2;rank=2;extra_copy_number=0
Chr1	Liftoff	CDS	4289972	4290275	.	+	.	ID=CDS:EEB05226;Parent=transcript:EEB05226;protein_id=EEB05226;extra_copy_number=0
Chr1	Liftoff	CDS	4290347	4290660	.	+	.	ID=CDS:EEB05226;Parent=transcript:EEB05226;protein_id=EEB05226;extra_copy_number=0
Chr1	Liftoff	gene	4290831	4292793	.	-	.	ID=gene:SJAG_00224;biotype=protein_coding;description=phospho-2-dehydro-3-deoxyheptonate aldolase;gene_id=SJAG_00224;logic_name=ena;coverage=0.992;sequence_ID=0.922;extra_copy_number=0;copy_num_ID=gene:SJAG_00224_0
Chr1	Liftoff	mRNA	4290831	4292793	.	-	.	ID=transcript:EEB05225;Parent=gene:SJAG_00224;Name=SJAG_00224-1;biotype=protein_coding;tag=Ensembl_canonical;transcript_id=EEB05225;extra_copy_number=0
Chr1	Liftoff	exon	4290831	4292319	.	-	.	Parent=transcript:EEB05225;Name=EEB05225-2;constitutive=1;ensembl_end_phase=0;ensembl_phase=0;exon_id=EEB05225-2;rank=2;extra_copy_number=0
Chr1	Liftoff	exon	4292609	4292793	.	-	.	Parent=transcript:EEB05225;Name=EEB05225-1;constitutive=1;ensembl_end_phase=0;ensembl_phase=0;exon_id=EEB05225-1;rank=1;extra_copy_number=0
Chr1	Liftoff	CDS	4291219	4292319	.	-	.	ID=CDS:EEB05225;Parent=transcript:EEB05225;protein_id=EEB05225;extra_copy_number=0
Chr1	Liftoff	CDS	4292609	4292617	.	-	.	ID=CDS:EEB05225;Parent=transcript:EEB05225;protein_id=EEB05225;extra_copy_number=0
Chr1	Liftoff	five_prime_UTR	4292618	4292793	.	-	.	Parent=transcript:EEB05225;extra_copy_number=0
Chr1	Liftoff	three_prime_UTR	4290831	4291218	.	-	.	Parent=transcript:EEB05225;extra_copy_number=0
Chr1	Liftoff	gene	4293322	4295901	.	-	.	ID=gene:SJAG_00222;biotype=protein_coding;description=ZIP zinc transporter 1;gene_id=SJAG_00222;logic_name=ena;coverage=0.924;sequence_ID=0.748;extra_copy_number=0;copy_num_ID=gene:SJAG_00222_0
Chr1	Liftoff	mRNA	4293322	4295901	.	-	.	ID=transcript:EEB05223;Parent=gene:SJAG_00222;Name=SJAG_00222-1;biotype=protein_coding;tag=Ensembl_canonical;transcript_id=EEB05223;extra_copy_number=0
Chr1	Liftoff	exon	4293322	4295901	.	-	.	Parent=transcript:EEB05223;Name=EEB05223-1;constitutive=1;ensembl_end_phase=1;ensembl_phase=0;exon_id=EEB05223-1;rank=1;extra_copy_number=0
Chr1	Liftoff	CDS	4294361	4295725	.	-	.	ID=CDS:EEB05223;Parent=transcript:EEB05223;protein_id=EEB05223;extra_copy_number=0
Chr1	Liftoff	five_prime_UTR	4295726	4295901	.	-	.	Parent=transcript:EEB05223;extra_copy_number=0
Chr1	Liftoff	three_prime_UTR	4293322	4294360	.	-	.	Parent=transcript:EEB05223;extra_copy_number=0
Chr1	Liftoff	gene	4293540	4293909	.	+	.	ID=gene:SJAG_00223;biotype=protein_coding;description=hsp9-like protein;gene_id=SJAG_00223;logic_name=ena;coverage=0.735;sequence_ID=0.612;extra_copy_number=0;copy_num_ID=gene:SJAG_00223_0
Chr1	Liftoff	mRNA	4293540	4293909	.	+	.	ID=transcript:EEB05224;Parent=gene:SJAG_00223;Name=SJAG_00223-1;biotype=protein_coding;tag=Ensembl_canonical;transcript_id=EEB05224;extra_copy_number=0
Chr1	Liftoff	exon	4293540	4293909	.	+	.	Parent=transcript:EEB05224;Name=EEB05224-1;constitutive=1;ensembl_end_phase=1;ensembl_phase=0;exon_id=EEB05224-1;rank=1;extra_copy_number=0
Chr1	Liftoff	CDS	4293657	4293878	.	+	.	ID=CDS:EEB05224;Parent=transcript:EEB05224;protein_id=EEB05224;extra_copy_number=0
Chr1	Liftoff	five_prime_UTR	4293540	4293656	.	+	.	Parent=transcript:EEB05224;extra_copy_number=0
Chr1	Liftoff	three_prime_UTR	4293879	4293909	.	+	.	Parent=transcript:EEB05224;extra_copy_number=0
Chr1	Liftoff	gene	4296097	4297016	.	+	.	ID=gene:SJAG_00221;biotype=protein_coding;description=2 OG-Fe(II) oxygenase superfamily protein Ofd2;gene_id=SJAG_00221;logic_name=ena;coverage=0.978;sequence_ID=0.828;extra_copy_number=0;copy_num_ID=gene:SJAG_00221_0
Chr1	Liftoff	mRNA	4296097	4297016	.	+	.	ID=transcript:EEB05222;Parent=gene:SJAG_00221;Name=SJAG_00221-1;biotype=protein_coding;tag=Ensembl_canonical;transcript_id=EEB05222;extra_copy_number=0
Chr1	Liftoff	exon	4296097	4297016	.	+	.	Parent=transcript:EEB05222;Name=EEB05222-1;constitutive=1;ensembl_end_phase=0;ensembl_phase=0;exon_id=EEB05222-1;rank=1;extra_copy_number=0
Chr1	Liftoff	CDS	4296261	4297016	.	+	.	ID=CDS:EEB05222;Parent=transcript:EEB05222;protein_id=EEB05222;extra_copy_number=0
Chr1	Liftoff	five_prime_UTR	4296097	4296260	.	+	.	Parent=transcript:EEB05222;extra_copy_number=0
Chr1	Liftoff	gene	4297211	4297819	.	-	.	ID=gene:SJAG_00220;biotype=protein_coding;description=60S ribosomal protein L22;gene_id=SJAG_00220;logic_name=ena;coverage=0.967;sequence_ID=0.949;extra_copy_number=0;copy_num_ID=gene:SJAG_00220_0
Chr1	Liftoff	mRNA	4297211	4297819	.	-	.	ID=transcript:EEB05221;Parent=gene:SJAG_00220;Name=SJAG_00220-1;biotype=protein_coding;tag=Ensembl_canonical;transcript_id=EEB05221;extra_copy_number=0
Chr1	Liftoff	exon	4297211	4297428	.	-	.	Parent=transcript:EEB05221;Name=EEB05221-3;constitutive=1;ensembl_end_phase=2;ensembl_phase=0;exon_id=EEB05221-3;rank=3;extra_copy_number=0
Chr1	Liftoff	exon	4297478	4297729	.	-	.	Parent=transcript:EEB05221;Name=EEB05221-2;constitutive=1;ensembl_end_phase=0;ensembl_phase=0;exon_id=EEB05221-2;rank=2;extra_copy_number=0
Chr1	Liftoff	exon	4297776	4297819	.	-	.	Parent=transcript:EEB05221;Name=EEB05221-1;constitutive=1;ensembl_end_phase=0;ensembl_phase=0;exon_id=EEB05221-1;rank=1;extra_copy_number=0
Chr1	Liftoff	CDS	4297333	4297428	.	-	.	ID=CDS:EEB05221;Parent=transcript:EEB05221;protein_id=EEB05221;extra_copy_number=0
Chr1	Liftoff	CDS	4297478	4297729	.	-	.	ID=CDS:EEB05221;Parent=transcript:EEB05221;protein_id=EEB05221;extra_copy_number=0
Chr1	Liftoff	CDS	4297776	4297781	.	-	.	ID=CDS:EEB05221;Parent=transcript:EEB05221;protein_id=EEB05221;extra_copy_number=0
Chr1	Liftoff	five_prime_UTR	4297782	4297819	.	-	.	Parent=transcript:EEB05221;extra_copy_number=0
Chr1	Liftoff	three_prime_UTR	4297211	4297332	.	-	.	Parent=transcript:EEB05221;extra_copy_number=0
Chr1	Liftoff	gene	4298009	4301147	.	-	.	ID=gene:SJAG_00219;biotype=protein_coding;description=eukaryotic protein;gene_id=SJAG_00219;logic_name=ena;coverage=0.968;sequence_ID=0.820;extra_copy_number=0;copy_num_ID=gene:SJAG_00219_0
Chr1	Liftoff	mRNA	4298009	4301147	.	-	.	ID=transcript:EEB05220;Parent=gene:SJAG_00219;Name=SJAG_00219-1;biotype=protein_coding;tag=Ensembl_canonical;transcript_id=EEB05220;extra_copy_number=0
Chr1	Liftoff	exon	4298009	4299752	.	-	.	Parent=transcript:EEB05220;Name=EEB05220-2;constitutive=1;ensembl_end_phase=1;ensembl_phase=0;exon_id=EEB05220-2;rank=2;extra_copy_number=0
Chr1	Liftoff	exon	4299925	4301147	.	-	.	Parent=transcript:EEB05220;Name=EEB05220-1;constitutive=1;ensembl_end_phase=0;ensembl_phase=0;exon_id=EEB05220-1;rank=1;extra_copy_number=0
Chr1	Liftoff	CDS	4298113	4299752	.	-	.	ID=CDS:EEB05220;Parent=transcript:EEB05220;protein_id=EEB05220;extra_copy_number=0
Chr1	Liftoff	CDS	4299925	4300071	.	-	.	ID=CDS:EEB05220;Parent=transcript:EEB05220;protein_id=EEB05220;extra_copy_number=0
Chr1	Liftoff	five_prime_UTR	4300072	4301147	.	-	.	Parent=transcript:EEB05220;extra_copy_number=0
Chr1	Liftoff	three_prime_UTR	4298009	4298112	.	-	.	Parent=transcript:EEB05220;extra_copy_number=0
Chr1	Liftoff	gene	4301270	4303314	.	+	.	ID=gene:SJAG_00218;biotype=protein_coding;description=cell wall protein Gas5;gene_id=SJAG_00218;logic_name=ena;coverage=0.982;sequence_ID=0.884;extra_copy_number=0;copy_num_ID=gene:SJAG_00218_0
Chr1	Liftoff	mRNA	4301270	4303314	.	+	.	ID=transcript:EEB05219;Parent=gene:SJAG_00218;Name=SJAG_00218-1;biotype=protein_coding;tag=Ensembl_canonical;transcript_id=EEB05219;extra_copy_number=0
Chr1	Liftoff	exon	4301270	4303314	.	+	.	Parent=transcript:EEB05219;Name=EEB05219-1;constitutive=1;ensembl_end_phase=2;ensembl_phase=0;exon_id=EEB05219-1;rank=1;extra_copy_number=0
Chr1	Liftoff	CDS	4301555	4303092	.	+	.	ID=CDS:EEB05219;Parent=transcript:EEB05219;protein_id=EEB05219;extra_copy_number=0
Chr1	Liftoff	five_prime_UTR	4301270	4301554	.	+	.	Parent=transcript:EEB05219;extra_copy_number=0
Chr1	Liftoff	three_prime_UTR	4303093	4303314	.	+	.	Parent=transcript:EEB05219;extra_copy_number=0
Chr1	Liftoff	gene	4301988	4304252	.	-	.	ID=gene:SJAG_00217;biotype=protein_coding;description=eukaryotic protein;gene_id=SJAG_00217;logic_name=ena;coverage=0.965;sequence_ID=0.848;extra_copy_number=0;copy_num_ID=gene:SJAG_00217_0
Chr1	Liftoff	mRNA	4301988	4304252	.	-	.	ID=transcript:EEB05218;Parent=gene:SJAG_00217;Name=SJAG_00217-1;biotype=protein_coding;tag=Ensembl_canonical;transcript_id=EEB05218;extra_copy_number=0
Chr1	Liftoff	exon	4301988	4303615	.	-	.	Parent=transcript:EEB05218;Name=EEB05218-3;constitutive=1;ensembl_end_phase=2;ensembl_phase=0;exon_id=EEB05218-3;rank=3;extra_copy_number=0
Chr1	Liftoff	exon	4303668	4303821	.	-	.	Parent=transcript:EEB05218;Name=EEB05218-2;constitutive=1;ensembl_end_phase=0;ensembl_phase=2;exon_id=EEB05218-2;rank=2;extra_copy_number=0
Chr1	Liftoff	exon	4303885	4304252	.	-	.	Parent=transcript:EEB05218;Name=EEB05218-1;constitutive=1;ensembl_end_phase=2;ensembl_phase=0;exon_id=EEB05218-1;rank=1;extra_copy_number=0
Chr1	Liftoff	CDS	4303487	4303615	.	-	.	ID=CDS:EEB05218;Parent=transcript:EEB05218;protein_id=EEB05218;extra_copy_number=0
Chr1	Liftoff	CDS	4303668	4303821	.	-	.	ID=CDS:EEB05218;Parent=transcript:EEB05218;protein_id=EEB05218;extra_copy_number=0
Chr1	Liftoff	CDS	4303885	4304190	.	-	.	ID=CDS:EEB05218;Parent=transcript:EEB05218;protein_id=EEB05218;extra_copy_number=0
Chr1	Liftoff	five_prime_UTR	4304191	4304252	.	-	.	Parent=transcript:EEB05218;extra_copy_number=0
Chr1	Liftoff	three_prime_UTR	4301988	4303486	.	-	.	Parent=transcript:EEB05218;extra_copy_number=0
Chr1	Liftoff	gene	4304376	4308251	.	+	.	ID=gene:SJAG_00216;biotype=protein_coding;description=guanyl-nucleotide exchange factor;gene_id=SJAG_00216;logic_name=ena;coverage=0.990;sequence_ID=0.887;extra_copy_number=0;copy_num_ID=gene:SJAG_00216_0
Chr1	Liftoff	mRNA	4304376	4308251	.	+	.	ID=transcript:EEB05217;Parent=gene:SJAG_00216;Name=SJAG_00216-1;biotype=protein_coding;tag=Ensembl_canonical;transcript_id=EEB05217;extra_copy_number=0
Chr1	Liftoff	exon	4304376	4308251	.	+	.	Parent=transcript:EEB05217;Name=EEB05217-1;constitutive=1;ensembl_end_phase=0;ensembl_phase=0;exon_id=EEB05217-1;rank=1;extra_copy_number=0
Chr1	Liftoff	CDS	4304522	4307160	.	+	.	ID=CDS:EEB05217;Parent=transcript:EEB05217;protein_id=EEB05217;extra_copy_number=0
Chr1	Liftoff	five_prime_UTR	4304376	4304521	.	+	.	Parent=transcript:EEB05217;extra_copy_number=0
Chr1	Liftoff	three_prime_UTR	4307161	4308251	.	+	.	Parent=transcript:EEB05217;extra_copy_number=0
Chr1	Liftoff	gene	4307366	4308101	.	-	.	ID=gene:SJAG_00215;biotype=protein_coding;description=VanZ-like family protein;gene_id=SJAG_00215;logic_name=ena;coverage=1.0;sequence_ID=0.916;extra_copy_number=0;copy_num_ID=gene:SJAG_00215_0
Chr1	Liftoff	mRNA	4307366	4308101	.	-	.	ID=transcript:EEB05216;Parent=gene:SJAG_00215;Name=SJAG_00215-1;biotype=protein_coding;tag=Ensembl_canonical;transcript_id=EEB05216;extra_copy_number=0
Chr1	Liftoff	exon	4307366	4307548	.	-	.	Parent=transcript:EEB05216;Name=EEB05216-4;constitutive=1;ensembl_end_phase=0;ensembl_phase=0;exon_id=EEB05216-4;rank=4;extra_copy_number=0
Chr1	Liftoff	exon	4307607	4307636	.	-	.	Parent=transcript:EEB05216;Name=EEB05216-3;constitutive=1;ensembl_end_phase=0;ensembl_phase=0;exon_id=EEB05216-3;rank=3;extra_copy_number=0
Chr1	Liftoff	exon	4307695	4307881	.	-	.	Parent=transcript:EEB05216;Name=EEB05216-2;constitutive=1;ensembl_end_phase=0;ensembl_phase=2;exon_id=EEB05216-2;rank=2;extra_copy_number=0
Chr1	Liftoff	exon	4308046	4308101	.	-	.	Parent=transcript:EEB05216;Name=EEB05216-1;constitutive=1;ensembl_end_phase=2;ensembl_phase=0;exon_id=EEB05216-1;rank=1;extra_copy_number=0
Chr1	Liftoff	CDS	4307366	4307548	.	-	.	ID=CDS:EEB05216;Parent=transcript:EEB05216;protein_id=EEB05216;extra_copy_number=0
Chr1	Liftoff	CDS	4307607	4307636	.	-	.	ID=CDS:EEB05216;Parent=transcript:EEB05216;protein_id=EEB05216;extra_copy_number=0
Chr1	Liftoff	CDS	4307695	4307881	.	-	.	ID=CDS:EEB05216;Parent=transcript:EEB05216;protein_id=EEB05216;extra_copy_number=0
Chr1	Liftoff	CDS	4308046	4308101	.	-	.	ID=CDS:EEB05216;Parent=transcript:EEB05216;protein_id=EEB05216;extra_copy_number=0
Chr1	Liftoff	gene	4308465	4309529	.	-	.	ID=gene:SJAG_00214;biotype=protein_coding;description=protein-tyrosine phosphatase Pyp3;gene_id=SJAG_00214;logic_name=ena;coverage=1.0;sequence_ID=0.919;extra_copy_number=0;copy_num_ID=gene:SJAG_00214_0
Chr1	Liftoff	mRNA	4308465	4309529	.	-	.	ID=transcript:EEB05215;Parent=gene:SJAG_00214;Name=SJAG_00214-1;biotype=protein_coding;tag=Ensembl_canonical;transcript_id=EEB05215;extra_copy_number=0
Chr1	Liftoff	exon	4308465	4309169	.	-	.	Parent=transcript:EEB05215;Name=EEB05215-2;constitutive=1;ensembl_end_phase=0;ensembl_phase=0;exon_id=EEB05215-2;rank=2;extra_copy_number=0
Chr1	Liftoff	exon	4309254	4309529	.	-	.	Parent=transcript:EEB05215;Name=EEB05215-1;constitutive=1;ensembl_end_phase=0;ensembl_phase=0;exon_id=EEB05215-1;rank=1;extra_copy_number=0
Chr1	Liftoff	CDS	4308465	4309169	.	-	.	ID=CDS:EEB05215;Parent=transcript:EEB05215;protein_id=EEB05215;extra_copy_number=0
Chr1	Liftoff	CDS	4309254	4309529	.	-	.	ID=CDS:EEB05215;Parent=transcript:EEB05215;protein_id=EEB05215;extra_copy_number=0
Chr1	Liftoff	gene	4310276	4314534	.	+	.	ID=gene:SJAG_00213;biotype=protein_coding;description=Smc5-6 complex non-SMC subunit Nse6;gene_id=SJAG_00213;logic_name=ena;coverage=0.979;sequence_ID=0.855;extra_copy_number=0;copy_num_ID=gene:SJAG_00213_0
Chr1	Liftoff	mRNA	4310276	4314534	.	+	.	ID=transcript:EEB05214;Parent=gene:SJAG_00213;Name=SJAG_00213-1;biotype=protein_coding;tag=Ensembl_canonical;transcript_id=EEB05214;extra_copy_number=0
Chr1	Liftoff	exon	4310276	4314534	.	+	.	Parent=transcript:EEB05214;Name=EEB05214-1;constitutive=1;ensembl_end_phase=2;ensembl_phase=0;exon_id=EEB05214-1;rank=1;extra_copy_number=0
Chr1	Liftoff	CDS	4311326	4313148	.	+	.	ID=CDS:EEB05214;Parent=transcript:EEB05214;protein_id=EEB05214;extra_copy_number=0
Chr1	Liftoff	five_prime_UTR	4310276	4311325	.	+	.	Parent=transcript:EEB05214;extra_copy_number=0
Chr1	Liftoff	three_prime_UTR	4313149	4314534	.	+	.	Parent=transcript:EEB05214;extra_copy_number=0
Chr1	Liftoff	gene	4313372	4314601	.	-	.	ID=gene:SJAG_00212;biotype=protein_coding;description=V-type ATPase V1 subunit E;gene_id=SJAG_00212;logic_name=ena;coverage=0.985;sequence_ID=0.891;extra_copy_number=0;copy_num_ID=gene:SJAG_00212_0
Chr1	Liftoff	mRNA	4313372	4314601	.	-	.	ID=transcript:EEB05213;Parent=gene:SJAG_00212;Name=SJAG_00212-1;biotype=protein_coding;tag=Ensembl_canonical;transcript_id=EEB05213;extra_copy_number=0
Chr1	Liftoff	exon	4313372	4314601	.	-	.	Parent=transcript:EEB05213;Name=EEB05213-1;constitutive=1;ensembl_end_phase=1;ensembl_phase=0;exon_id=EEB05213-1;rank=1;extra_copy_number=0
Chr1	Liftoff	CDS	4313806	4314489	.	-	.	ID=CDS:EEB05213;Parent=transcript:EEB05213;protein_id=EEB05213;extra_copy_number=0
Chr1	Liftoff	five_prime_UTR	4314490	4314601	.	-	.	Parent=transcript:EEB05213;extra_copy_number=0
Chr1	Liftoff	three_prime_UTR	4313372	4313805	.	-	.	Parent=transcript:EEB05213;extra_copy_number=0
Chr1	Liftoff	gene	4314721	4316664	.	+	.	ID=gene:SJAG_00211;biotype=protein_coding;description=DUF803 domain-containing protein;gene_id=SJAG_00211;logic_name=ena;coverage=0.992;sequence_ID=0.842;extra_copy_number=0;copy_num_ID=gene:SJAG_00211_0
Chr1	Liftoff	mRNA	4314721	4316664	.	+	.	ID=transcript:EEB05212;Parent=gene:SJAG_00211;Name=SJAG_00211-1;biotype=protein_coding;tag=Ensembl_canonical;transcript_id=EEB05212;extra_copy_number=0
Chr1	Liftoff	exon	4314721	4316664	.	+	.	Parent=transcript:EEB05212;Name=EEB05212-1;constitutive=1;ensembl_end_phase=1;ensembl_phase=0;exon_id=EEB05212-1;rank=1;extra_copy_number=0
Chr1	Liftoff	CDS	4315002	4316081	.	+	.	ID=CDS:EEB05212;Parent=transcript:EEB05212;protein_id=EEB05212;extra_copy_number=0
Chr1	Liftoff	five_prime_UTR	4314721	4315001	.	+	.	Parent=transcript:EEB05212;extra_copy_number=0
Chr1	Liftoff	three_prime_UTR	4316082	4316664	.	+	.	Parent=transcript:EEB05212;extra_copy_number=0
Chr1	Liftoff	gene	4316116	4318431	.	-	.	ID=gene:SJAG_00210;biotype=protein_coding;description=MADS-box transcription factor Map1;gene_id=SJAG_00210;logic_name=ena;coverage=0.990;sequence_ID=0.837;extra_copy_number=0;copy_num_ID=gene:SJAG_00210_0
Chr1	Liftoff	mRNA	4316116	4318431	.	-	.	ID=transcript:EEB05211;Parent=gene:SJAG_00210;Name=SJAG_00210-1;biotype=protein_coding;tag=Ensembl_canonical;transcript_id=EEB05211;extra_copy_number=0
Chr1	Liftoff	exon	4316116	4317693	.	-	.	Parent=transcript:EEB05211;Name=EEB05211-3;constitutive=1;ensembl_end_phase=2;ensembl_phase=1;exon_id=EEB05211-3;rank=3;extra_copy_number=0
Chr1	Liftoff	exon	4317748	4318102	.	-	.	Parent=transcript:EEB05211;Name=EEB05211-2;constitutive=1;ensembl_end_phase=1;ensembl_phase=0;exon_id=EEB05211-2;rank=2;extra_copy_number=0
Chr1	Liftoff	exon	4318208	4318431	.	-	.	Parent=transcript:EEB05211;Name=EEB05211-1;constitutive=1;ensembl_end_phase=0;ensembl_phase=0;exon_id=EEB05211-1;rank=1;extra_copy_number=0
Chr1	Liftoff	CDS	4316528	4317693	.	-	.	ID=CDS:EEB05211;Parent=transcript:EEB05211;protein_id=EEB05211;extra_copy_number=0
Chr1	Liftoff	CDS	4317748	4318102	.	-	.	ID=CDS:EEB05211;Parent=transcript:EEB05211;protein_id=EEB05211;extra_copy_number=0
Chr1	Liftoff	CDS	4318208	4318363	.	-	.	ID=CDS:EEB05211;Parent=transcript:EEB05211;protein_id=EEB05211;extra_copy_number=0
Chr1	Liftoff	five_prime_UTR	4318364	4318431	.	-	.	Parent=transcript:EEB05211;extra_copy_number=0
Chr1	Liftoff	three_prime_UTR	4316116	4316527	.	-	.	Parent=transcript:EEB05211;extra_copy_number=0
Chr1	Liftoff	gene	4318365	4322779	.	-	.	ID=gene:SJAG_00209;biotype=protein_coding;description=ubiquitin-protein ligase E3;gene_id=SJAG_00209;logic_name=ena;coverage=0.996;sequence_ID=0.891;extra_copy_number=0;copy_num_ID=gene:SJAG_00209_0
Chr1	Liftoff	mRNA	4318365	4322779	.	-	.	ID=transcript:EEB05210;Parent=gene:SJAG_00209;Name=SJAG_00209-1;biotype=protein_coding;tag=Ensembl_canonical;transcript_id=EEB05210;extra_copy_number=0
Chr1	Liftoff	exon	4318365	4322779	.	-	.	Parent=transcript:EEB05210;Name=EEB05210-1;constitutive=1;ensembl_end_phase=0;ensembl_phase=0;exon_id=EEB05210-1;rank=1;extra_copy_number=0
Chr1	Liftoff	CDS	4318655	4322608	.	-	.	ID=CDS:EEB05210;Parent=transcript:EEB05210;protein_id=EEB05210;extra_copy_number=0
Chr1	Liftoff	five_prime_UTR	4322609	4322779	.	-	.	Parent=transcript:EEB05210;extra_copy_number=0
Chr1	Liftoff	three_prime_UTR	4318365	4318654	.	-	.	Parent=transcript:EEB05210;extra_copy_number=0
Chr1	Liftoff	gene	4322794	4323775	.	+	.	ID=gene:SJAG_00208;biotype=protein_coding;description=ubiquitin conjugating enzyme Ubc13;gene_id=SJAG_00208;logic_name=ena;coverage=0.991;sequence_ID=0.872;extra_copy_number=0;copy_num_ID=gene:SJAG_00208_0
Chr1	Liftoff	mRNA	4322794	4323775	.	+	.	ID=transcript:EEB05209;Parent=gene:SJAG_00208;Name=SJAG_00208-1;biotype=protein_coding;tag=Ensembl_canonical;transcript_id=EEB05209;extra_copy_number=0
Chr1	Liftoff	exon	4322794	4323072	.	+	.	Parent=transcript:EEB05209;Name=EEB05209-1;constitutive=1;ensembl_end_phase=0;ensembl_phase=0;exon_id=EEB05209-1;rank=1;extra_copy_number=0
Chr1	Liftoff	exon	4323125	4323286	.	+	.	Parent=transcript:EEB05209;Name=EEB05209-2;constitutive=1;ensembl_end_phase=0;ensembl_phase=0;exon_id=EEB05209-2;rank=2;extra_copy_number=0
Chr1	Liftoff	exon	4323340	4323424	.	+	.	Parent=transcript:EEB05209;Name=EEB05209-3;constitutive=1;ensembl_end_phase=1;ensembl_phase=0;exon_id=EEB05209-3;rank=3;extra_copy_number=0
Chr1	Liftoff	exon	4323479	4323775	.	+	.	Parent=transcript:EEB05209;Name=EEB05209-4;constitutive=1;ensembl_end_phase=0;ensembl_phase=1;exon_id=EEB05209-4;rank=4;extra_copy_number=0
Chr1	Liftoff	CDS	4322917	4323072	.	+	.	ID=CDS:EEB05209;Parent=transcript:EEB05209;protein_id=EEB05209;extra_copy_number=0
Chr1	Liftoff	CDS	4323125	4323286	.	+	.	ID=CDS:EEB05209;Parent=transcript:EEB05209;protein_id=EEB05209;extra_copy_number=0
Chr1	Liftoff	CDS	4323340	4323424	.	+	.	ID=CDS:EEB05209;Parent=transcript:EEB05209;protein_id=EEB05209;extra_copy_number=0
Chr1	Liftoff	CDS	4323479	4323660	.	+	.	ID=CDS:EEB05209;Parent=transcript:EEB05209;protein_id=EEB05209;extra_copy_number=0
Chr1	Liftoff	five_prime_UTR	4322794	4322916	.	+	.	Parent=transcript:EEB05209;extra_copy_number=0
Chr1	Liftoff	three_prime_UTR	4323661	4323775	.	+	.	Parent=transcript:EEB05209;extra_copy_number=0
Chr1	Liftoff	gene	4323090	4325101	.	-	.	ID=gene:SJAG_00207;biotype=protein_coding;description=chromosome segregation protein Pcs1;gene_id=SJAG_00207;logic_name=ena;coverage=0.993;sequence_ID=0.871;extra_copy_number=0;copy_num_ID=gene:SJAG_00207_0
Chr1	Liftoff	mRNA	4323090	4325101	.	-	.	ID=transcript:EEB05208;Parent=gene:SJAG_00207;Name=SJAG_00207-1;biotype=protein_coding;tag=Ensembl_canonical;transcript_id=EEB05208;extra_copy_number=0
Chr1	Liftoff	exon	4323090	4323996	.	-	.	Parent=transcript:EEB05208;Name=EEB05208-4;constitutive=1;ensembl_end_phase=1;ensembl_phase=1;exon_id=EEB05208-4;rank=4;extra_copy_number=0
Chr1	Liftoff	exon	4324058	4324276	.	-	.	Parent=transcript:EEB05208;Name=EEB05208-3;constitutive=1;ensembl_end_phase=1;ensembl_phase=1;exon_id=EEB05208-3;rank=3;extra_copy_number=0
Chr1	Liftoff	exon	4324321	4324701	.	-	.	Parent=transcript:EEB05208;Name=EEB05208-2;constitutive=1;ensembl_end_phase=1;ensembl_phase=1;exon_id=EEB05208-2;rank=2;extra_copy_number=0
Chr1	Liftoff	exon	4324778	4325101	.	-	.	Parent=transcript:EEB05208;Name=EEB05208-1;constitutive=1;ensembl_end_phase=1;ensembl_phase=0;exon_id=EEB05208-1;rank=1;extra_copy_number=0
Chr1	Liftoff	CDS	4323815	4323996	.	-	.	ID=CDS:EEB05208;Parent=transcript:EEB05208;protein_id=EEB05208;extra_copy_number=0
Chr1	Liftoff	CDS	4324058	4324276	.	-	.	ID=CDS:EEB05208;Parent=transcript:EEB05208;protein_id=EEB05208;extra_copy_number=0
Chr1	Liftoff	CDS	4324321	4324701	.	-	.	ID=CDS:EEB05208;Parent=transcript:EEB05208;protein_id=EEB05208;extra_copy_number=0
Chr1	Liftoff	CDS	4324778	4324805	.	-	.	ID=CDS:EEB05208;Parent=transcript:EEB05208;protein_id=EEB05208;extra_copy_number=0
Chr1	Liftoff	five_prime_UTR	4324806	4325101	.	-	.	Parent=transcript:EEB05208;extra_copy_number=0
Chr1	Liftoff	three_prime_UTR	4323090	4323814	.	-	.	Parent=transcript:EEB05208;extra_copy_number=0
Chr1	Liftoff	gene	4325641	4326489	.	+	.	ID=gene:SJAG_00206;biotype=protein_coding;description=hypothetical protein;gene_id=SJAG_00206;logic_name=ena;coverage=0.961;sequence_ID=0.847;extra_copy_number=0;copy_num_ID=gene:SJAG_00206_0
Chr1	Liftoff	mRNA	4325641	4326489	.	+	.	ID=transcript:EEB05207;Parent=gene:SJAG_00206;Name=SJAG_00206-1;biotype=protein_coding;tag=Ensembl_canonical;transcript_id=EEB05207;extra_copy_number=0
Chr1	Liftoff	exon	4325641	4326489	.	+	.	Parent=transcript:EEB05207;Name=EEB05207-1;constitutive=1;ensembl_end_phase=0;ensembl_phase=0;exon_id=EEB05207-1;rank=1;extra_copy_number=0
Chr1	Liftoff	CDS	4325641	4326489	.	+	.	ID=CDS:EEB05207;Parent=transcript:EEB05207;protein_id=EEB05207;extra_copy_number=0
Chr1	Liftoff	gene	4326875	4327354	.	+	.	ID=gene:SJAG_00205;biotype=protein_coding;description=hypothetical protein;gene_id=SJAG_00205;logic_name=ena;coverage=0.961;sequence_ID=0.827;extra_copy_number=0;copy_num_ID=gene:SJAG_00205_0
Chr1	Liftoff	mRNA	4326875	4327354	.	+	.	ID=transcript:EEB05206;Parent=gene:SJAG_00205;Name=SJAG_00205-1;biotype=protein_coding;tag=Ensembl_canonical;transcript_id=EEB05206;extra_copy_number=0
Chr1	Liftoff	exon	4326875	4326995	.	+	.	Parent=transcript:EEB05206;Name=EEB05206-1;constitutive=1;ensembl_end_phase=1;ensembl_phase=0;exon_id=EEB05206-1;rank=1;extra_copy_number=0
Chr1	Liftoff	exon	4327046	4327354	.	+	.	Parent=transcript:EEB05206;Name=EEB05206-2;constitutive=1;ensembl_end_phase=0;ensembl_phase=1;exon_id=EEB05206-2;rank=2;extra_copy_number=0
Chr1	Liftoff	CDS	4326875	4326995	.	+	.	ID=CDS:EEB05206;Parent=transcript:EEB05206;protein_id=EEB05206;extra_copy_number=0
Chr1	Liftoff	CDS	4327046	4327354	.	+	.	ID=CDS:EEB05206;Parent=transcript:EEB05206;protein_id=EEB05206;extra_copy_number=0
Chr1	Liftoff	gene	4327512	4331355	.	+	.	ID=gene:SJAG_00204;biotype=protein_coding;description=WD repeat protein Vps8;gene_id=SJAG_00204;logic_name=ena;coverage=0.997;sequence_ID=0.836;extra_copy_number=0;copy_num_ID=gene:SJAG_00204_0
Chr1	Liftoff	mRNA	4327512	4331355	.	+	.	ID=transcript:EEB05205;Parent=gene:SJAG_00204;Name=SJAG_00204-1;biotype=protein_coding;tag=Ensembl_canonical;transcript_id=EEB05205;extra_copy_number=0
Chr1	Liftoff	exon	4327512	4331355	.	+	.	Parent=transcript:EEB05205;Name=EEB05205-1;constitutive=1;ensembl_end_phase=0;ensembl_phase=0;exon_id=EEB05205-1;rank=1;extra_copy_number=0
Chr1	Liftoff	CDS	4327512	4331355	.	+	.	ID=CDS:EEB05205;Parent=transcript:EEB05205;protein_id=EEB05205;extra_copy_number=0
Chr1	Liftoff	gene	4331346	4333437	.	-	.	ID=gene:SJAG_00203;biotype=protein_coding;description=fumerate reductase;gene_id=SJAG_00203;logic_name=ena;coverage=0.993;sequence_ID=0.861;extra_copy_number=0;copy_num_ID=gene:SJAG_00203_0
Chr1	Liftoff	mRNA	4331346	4333437	.	-	.	ID=transcript:EEB05204;Parent=gene:SJAG_00203;Name=SJAG_00203-1;biotype=protein_coding;tag=Ensembl_canonical;transcript_id=EEB05204;extra_copy_number=0
Chr1	Liftoff	exon	4331346	4333437	.	-	.	Parent=transcript:EEB05204;Name=EEB05204-1;constitutive=1;ensembl_end_phase=1;ensembl_phase=0;exon_id=EEB05204-1;rank=1;extra_copy_number=0
Chr1	Liftoff	CDS	4331629	4333437	.	-	.	ID=CDS:EEB05204;Parent=transcript:EEB05204;protein_id=EEB05204;extra_copy_number=0
Chr1	Liftoff	three_prime_UTR	4331346	4331628	.	-	.	Parent=transcript:EEB05204;extra_copy_number=0
Chr1	Liftoff	gene	4333876	4336566	.	-	.	ID=gene:SJAG_00202;biotype=protein_coding;description=RNA polymerase I transcription factor subunit Rrn6;gene_id=SJAG_00202;logic_name=ena;coverage=0.995;sequence_ID=0.864;extra_copy_number=0;copy_num_ID=gene:SJAG_00202_0
Chr1	Liftoff	mRNA	4333876	4336566	.	-	.	ID=transcript:EEB05203;Parent=gene:SJAG_00202;Name=SJAG_00202-1;biotype=protein_coding;tag=Ensembl_canonical;transcript_id=EEB05203;extra_copy_number=0
Chr1	Liftoff	exon	4333876	4336566	.	-	.	Parent=transcript:EEB05203;Name=EEB05203-1;constitutive=1;ensembl_end_phase=0;ensembl_phase=0;exon_id=EEB05203-1;rank=1;extra_copy_number=0
Chr1	Liftoff	CDS	4333876	4336566	.	-	.	ID=CDS:EEB05203;Parent=transcript:EEB05203;protein_id=EEB05203;extra_copy_number=0
Chr1	Liftoff	gene	4337693	4339264	.	-	.	ID=gene:SJAG_05182;biotype=protein_coding;description=allantoate permease;gene_id=SJAG_05182;logic_name=ena;coverage=1.0;sequence_ID=0.902;extra_copy_number=0;copy_num_ID=gene:SJAG_05182_0
Chr1	Liftoff	mRNA	4337693	4339264	.	-	.	ID=transcript:EEB05202;Parent=gene:SJAG_05182;Name=SJAG_05182-1;biotype=protein_coding;tag=Ensembl_canonical;transcript_id=EEB05202;extra_copy_number=0
Chr1	Liftoff	exon	4337693	4338354	.	-	.	Parent=transcript:EEB05202;Name=EEB05202-2;constitutive=1;ensembl_end_phase=0;ensembl_phase=1;exon_id=EEB05202-2;rank=2;extra_copy_number=0
Chr1	Liftoff	exon	4338454	4339264	.	-	.	Parent=transcript:EEB05202;Name=EEB05202-1;constitutive=1;ensembl_end_phase=1;ensembl_phase=0;exon_id=EEB05202-1;rank=1;extra_copy_number=0
Chr1	Liftoff	CDS	4337693	4338354	.	-	.	ID=CDS:EEB05202;Parent=transcript:EEB05202;protein_id=EEB05202;extra_copy_number=0
Chr1	Liftoff	CDS	4338454	4339264	.	-	.	ID=CDS:EEB05202;Parent=transcript:EEB05202;protein_id=EEB05202;extra_copy_number=0
Chr1	Liftoff	gene	4341823	4343865	.	-	.	ID=gene:SJAG_00199;biotype=protein_coding;description=phospholipase;gene_id=SJAG_00199;logic_name=ena;coverage=1.0;sequence_ID=0.910;extra_copy_number=0;copy_num_ID=gene:SJAG_00199_0
Chr1	Liftoff	mRNA	4341823	4343865	.	-	.	ID=transcript:EEB05201;Parent=gene:SJAG_00199;Name=SJAG_00199-1;biotype=protein_coding;tag=Ensembl_canonical;transcript_id=EEB05201;extra_copy_number=0
Chr1	Liftoff	exon	4341823	4343865	.	-	.	Parent=transcript:EEB05201;Name=EEB05201-1;constitutive=1;ensembl_end_phase=0;ensembl_phase=0;exon_id=EEB05201-1;rank=1;extra_copy_number=0
Chr1	Liftoff	CDS	4341823	4343865	.	-	.	ID=CDS:EEB05201;Parent=transcript:EEB05201;protein_id=EEB05201;extra_copy_number=0
Chr1	Liftoff	gene	4344118	4346392	.	-	.	ID=gene:SJAG_00198;biotype=protein_coding;description=ATP-dependent DNA ligase Cdc17;gene_id=SJAG_00198;logic_name=ena;coverage=0.999;sequence_ID=0.892;extra_copy_number=0;copy_num_ID=gene:SJAG_00198_0
Chr1	Liftoff	mRNA	4344118	4346392	.	-	.	ID=transcript:EEB05200;Parent=gene:SJAG_00198;Name=SJAG_00198-1;biotype=protein_coding;tag=Ensembl_canonical;transcript_id=EEB05200;extra_copy_number=0
Chr1	Liftoff	exon	4344118	4345827	.	-	.	Parent=transcript:EEB05200;Name=EEB05200-3;constitutive=1;ensembl_end_phase=0;ensembl_phase=0;exon_id=EEB05200-3;rank=3;extra_copy_number=0
Chr1	Liftoff	exon	4345873	4346329	.	-	.	Parent=transcript:EEB05200;Name=EEB05200-2;constitutive=1;ensembl_end_phase=0;ensembl_phase=2;exon_id=EEB05200-2;rank=2;extra_copy_number=0
Chr1	Liftoff	exon	4346367	4346392	.	-	.	Parent=transcript:EEB05200;Name=EEB05200-1;constitutive=1;ensembl_end_phase=2;ensembl_phase=0;exon_id=EEB05200-1;rank=1;extra_copy_number=0
Chr1	Liftoff	CDS	4344118	4345827	.	-	.	ID=CDS:EEB05200;Parent=transcript:EEB05200;protein_id=EEB05200;extra_copy_number=0
Chr1	Liftoff	CDS	4345873	4346329	.	-	.	ID=CDS:EEB05200;Parent=transcript:EEB05200;protein_id=EEB05200;extra_copy_number=0
Chr1	Liftoff	CDS	4346367	4346392	.	-	.	ID=CDS:EEB05200;Parent=transcript:EEB05200;protein_id=EEB05200;extra_copy_number=0
Chr1	Liftoff	gene	4347090	4349079	.	+	.	ID=gene:SJAG_00197;biotype=protein_coding;description=dihydroorotate dehydrogenase Ura3;gene_id=SJAG_00197;logic_name=ena;coverage=0.969;sequence_ID=0.895;extra_copy_number=0;copy_num_ID=gene:SJAG_00197_0
Chr1	Liftoff	mRNA	4347090	4349079	.	+	.	ID=transcript:EEB05199;Parent=gene:SJAG_00197;Name=SJAG_00197-1;biotype=protein_coding;tag=Ensembl_canonical;transcript_id=EEB05199;extra_copy_number=0
Chr1	Liftoff	exon	4347090	4349079	.	+	.	Parent=transcript:EEB05199;Name=EEB05199-1;constitutive=1;ensembl_end_phase=2;ensembl_phase=0;exon_id=EEB05199-1;rank=1;extra_copy_number=0
Chr1	Liftoff	CDS	4347448	4348776	.	+	.	ID=CDS:EEB05199;Parent=transcript:EEB05199;protein_id=EEB05199;extra_copy_number=0
Chr1	Liftoff	five_prime_UTR	4347090	4347447	.	+	.	Parent=transcript:EEB05199;extra_copy_number=0
Chr1	Liftoff	three_prime_UTR	4348777	4349079	.	+	.	Parent=transcript:EEB05199;extra_copy_number=0
Chr1	Liftoff	gene	4349198	4350891	.	+	.	ID=gene:SJAG_00196;biotype=protein_coding;description=TIM22 inner membrane protein import complex subunit Tim40;gene_id=SJAG_00196;logic_name=ena;coverage=0.974;sequence_ID=0.816;extra_copy_number=0;copy_num_ID=gene:SJAG_00196_0
Chr1	Liftoff	mRNA	4349198	4350891	.	+	.	ID=transcript:EEB05198;Parent=gene:SJAG_00196;Name=SJAG_00196-1;biotype=protein_coding;tag=Ensembl_canonical;transcript_id=EEB05198;extra_copy_number=0
Chr1	Liftoff	exon	4349198	4349823	.	+	.	Parent=transcript:EEB05198;Name=EEB05198-1;constitutive=1;ensembl_end_phase=1;ensembl_phase=0;exon_id=EEB05198-1;rank=1;extra_copy_number=0
Chr1	Liftoff	exon	4349901	4350891	.	+	.	Parent=transcript:EEB05198;Name=EEB05198-2;constitutive=1;ensembl_end_phase=2;ensembl_phase=1;exon_id=EEB05198-2;rank=2;extra_copy_number=0
Chr1	Liftoff	CDS	4349478	4349823	.	+	.	ID=CDS:EEB05198;Parent=transcript:EEB05198;protein_id=EEB05198;extra_copy_number=0
Chr1	Liftoff	CDS	4349901	4350589	.	+	.	ID=CDS:EEB05198;Parent=transcript:EEB05198;protein_id=EEB05198;extra_copy_number=0
Chr1	Liftoff	five_prime_UTR	4349198	4349477	.	+	.	Parent=transcript:EEB05198;extra_copy_number=0
Chr1	Liftoff	three_prime_UTR	4350590	4350891	.	+	.	Parent=transcript:EEB05198;extra_copy_number=0
Chr1	Liftoff	gene	4350825	4352008	.	+	.	ID=gene:SJAG_00195;biotype=protein_coding;description=hypothetical protein;gene_id=SJAG_00195;logic_name=ena;coverage=0.991;sequence_ID=0.892;extra_copy_number=0;copy_num_ID=gene:SJAG_00195_0
Chr1	Liftoff	mRNA	4350825	4352008	.	+	.	ID=transcript:EEB05197;Parent=gene:SJAG_00195;Name=SJAG_00195-1;biotype=protein_coding;tag=Ensembl_canonical;transcript_id=EEB05197;extra_copy_number=0
Chr1	Liftoff	exon	4350825	4352008	.	+	.	Parent=transcript:EEB05197;Name=EEB05197-1;constitutive=1;ensembl_end_phase=2;ensembl_phase=0;exon_id=EEB05197-1;rank=1;extra_copy_number=0
Chr1	Liftoff	CDS	4350898	4351761	.	+	.	ID=CDS:EEB05197;Parent=transcript:EEB05197;protein_id=EEB05197;extra_copy_number=0
Chr1	Liftoff	five_prime_UTR	4350825	4350897	.	+	.	Parent=transcript:EEB05197;extra_copy_number=0
Chr1	Liftoff	three_prime_UTR	4351762	4352008	.	+	.	Parent=transcript:EEB05197;extra_copy_number=0
Chr1	Liftoff	gene	4352278	4352617	.	-	.	ID=gene:SJAG_00194;biotype=protein_coding;description=hypothetical protein;gene_id=SJAG_00194;logic_name=ena;coverage=0.944;sequence_ID=0.808;extra_copy_number=0;copy_num_ID=gene:SJAG_00194_0
Chr1	Liftoff	mRNA	4352278	4352617	.	-	.	ID=transcript:EEB05196;Parent=gene:SJAG_00194;Name=SJAG_00194-1;biotype=protein_coding;tag=Ensembl_canonical;transcript_id=EEB05196;extra_copy_number=0
Chr1	Liftoff	exon	4352278	4352617	.	-	.	Parent=transcript:EEB05196;Name=EEB05196-1;constitutive=1;ensembl_end_phase=0;ensembl_phase=0;exon_id=EEB05196-1;rank=1;extra_copy_number=0
Chr1	Liftoff	CDS	4352278	4352617	.	-	.	ID=CDS:EEB05196;Parent=transcript:EEB05196;protein_id=EEB05196;extra_copy_number=0
Chr1	Liftoff	gene	4353541	4356544	.	-	.	ID=gene:SJAG_00192;biotype=protein_coding;description=F-box/WD repeat protein Pof1;gene_id=SJAG_00192;logic_name=ena;coverage=0.962;sequence_ID=0.803;extra_copy_number=0;copy_num_ID=gene:SJAG_00192_0
Chr1	Liftoff	mRNA	4353541	4356544	.	-	.	ID=transcript:EEB05195;Parent=gene:SJAG_00192;Name=SJAG_00192-1;biotype=protein_coding;tag=Ensembl_canonical;transcript_id=EEB05195;extra_copy_number=0
Chr1	Liftoff	exon	4353541	4356544	.	-	.	Parent=transcript:EEB05195;Name=EEB05195-1;constitutive=1;ensembl_end_phase=1;ensembl_phase=0;exon_id=EEB05195-1;rank=1;extra_copy_number=0
Chr1	Liftoff	CDS	4354222	4355937	.	-	.	ID=CDS:EEB05195;Parent=transcript:EEB05195;protein_id=EEB05195;extra_copy_number=0
Chr1	Liftoff	five_prime_UTR	4355938	4356544	.	-	.	Parent=transcript:EEB05195;extra_copy_number=0
Chr1	Liftoff	three_prime_UTR	4353541	4354221	.	-	.	Parent=transcript:EEB05195;extra_copy_number=0
Chr1	Liftoff	gene	4357121	4357571	.	+	.	ID=gene:SJAG_00191;biotype=protein_coding;description=hypothetical protein;gene_id=SJAG_00191;logic_name=ena;coverage=1.0;sequence_ID=0.888;extra_copy_number=0;copy_num_ID=gene:SJAG_00191_0
Chr1	Liftoff	mRNA	4357121	4357571	.	+	.	ID=transcript:EEB05194;Parent=gene:SJAG_00191;Name=SJAG_00191-1;biotype=protein_coding;tag=Ensembl_canonical;transcript_id=EEB05194;extra_copy_number=0
Chr1	Liftoff	exon	4357121	4357475	.	+	.	Parent=transcript:EEB05194;Name=EEB05194-1;constitutive=1;ensembl_end_phase=1;ensembl_phase=0;exon_id=EEB05194-1;rank=1;extra_copy_number=0
Chr1	Liftoff	exon	4357531	4357571	.	+	.	Parent=transcript:EEB05194;Name=EEB05194-2;constitutive=1;ensembl_end_phase=0;ensembl_phase=1;exon_id=EEB05194-2;rank=2;extra_copy_number=0
Chr1	Liftoff	CDS	4357121	4357475	.	+	.	ID=CDS:EEB05194;Parent=transcript:EEB05194;protein_id=EEB05194;extra_copy_number=0
Chr1	Liftoff	CDS	4357531	4357571	.	+	.	ID=CDS:EEB05194;Parent=transcript:EEB05194;protein_id=EEB05194;extra_copy_number=0
Chr1	Liftoff	gene	4357848	4358786	.	+	.	ID=gene:SJAG_00190;biotype=protein_coding;description=hypothetical protein;gene_id=SJAG_00190;logic_name=ena;coverage=1.0;sequence_ID=0.902;extra_copy_number=0;copy_num_ID=gene:SJAG_00190_0
Chr1	Liftoff	mRNA	4357848	4358786	.	+	.	ID=transcript:EEB05193;Parent=gene:SJAG_00190;Name=SJAG_00190-1;biotype=protein_coding;tag=Ensembl_canonical;transcript_id=EEB05193;extra_copy_number=0
Chr1	Liftoff	exon	4357848	4358786	.	+	.	Parent=transcript:EEB05193;Name=EEB05193-1;constitutive=1;ensembl_end_phase=0;ensembl_phase=0;exon_id=EEB05193-1;rank=1;extra_copy_number=0
Chr1	Liftoff	CDS	4357848	4358786	.	+	.	ID=CDS:EEB05193;Parent=transcript:EEB05193;protein_id=EEB05193;extra_copy_number=0
```
