## Supplementary Data S2 for "*Schizosaccharomyces versatilis* represents a distinct evolutionary lineage": s_versatilis_liftoff.gff (part 3 of 6)

```
Chr1	Liftoff	gene	4360559	4362044	.	+	.	ID=gene:SJAG_05398;biotype=protein_coding;description=inner membrane protein;gene_id=SJAG_05398;logic_name=ena;coverage=0.990;sequence_ID=0.852;extra_copy_number=0;copy_num_ID=gene:SJAG_05398_0
Chr1	Liftoff	mRNA	4360559	4362044	.	+	.	ID=transcript:EQC53074;Parent=gene:SJAG_05398;Name=SJAG_05398-1;biotype=protein_coding;tag=Ensembl_canonical;transcript_id=EQC53074;extra_copy_number=0
Chr1	Liftoff	exon	4360559	4360848	.	+	.	Parent=transcript:EQC53074;Name=EQC53074-1;constitutive=1;ensembl_end_phase=0;ensembl_phase=0;exon_id=EQC53074-1;rank=1;extra_copy_number=0
Chr1	Liftoff	exon	4360917	4362044	.	+	.	Parent=transcript:EQC53074;Name=EQC53074-2;constitutive=1;ensembl_end_phase=1;ensembl_phase=0;exon_id=EQC53074-2;rank=2;extra_copy_number=0
Chr1	Liftoff	CDS	4360705	4360848	.	+	.	ID=CDS:EQC53074;Parent=transcript:EQC53074;protein_id=EQC53074;extra_copy_number=0
Chr1	Liftoff	CDS	4360917	4361012	.	+	.	ID=CDS:EQC53074;Parent=transcript:EQC53074;protein_id=EQC53074;extra_copy_number=0
Chr1	Liftoff	five_prime_UTR	4360559	4360704	.	+	.	Parent=transcript:EQC53074;extra_copy_number=0
Chr1	Liftoff	three_prime_UTR	4361013	4362044	.	+	.	Parent=transcript:EQC53074;extra_copy_number=0
Chr1	Liftoff	gene	4360609	4362021	.	-	.	ID=gene:SJAG_00189;biotype=protein_coding;description=hypothetical protein;gene_id=SJAG_00189;logic_name=ena;coverage=0.984;sequence_ID=0.856;extra_copy_number=0;copy_num_ID=gene:SJAG_00189_0
Chr1	Liftoff	mRNA	4360609	4362021	.	-	.	ID=transcript:EEB05192;Parent=gene:SJAG_00189;Name=SJAG_00189-1;biotype=protein_coding;tag=Ensembl_canonical;transcript_id=EEB05192;extra_copy_number=0
Chr1	Liftoff	exon	4360609	4361757	.	-	.	Parent=transcript:EEB05192;Name=EEB05192-2;constitutive=1;ensembl_end_phase=2;ensembl_phase=2;exon_id=EEB05192-2;rank=2;extra_copy_number=0
Chr1	Liftoff	exon	4361804	4362021	.	-	.	Parent=transcript:EEB05192;Name=EEB05192-1;constitutive=1;ensembl_end_phase=2;ensembl_phase=0;exon_id=EEB05192-1;rank=1;extra_copy_number=0
Chr1	Liftoff	CDS	4361040	4361757	.	-	.	ID=CDS:EEB05192;Parent=transcript:EEB05192;protein_id=EEB05192;extra_copy_number=0
Chr1	Liftoff	CDS	4361804	4361910	.	-	.	ID=CDS:EEB05192;Parent=transcript:EEB05192;protein_id=EEB05192;extra_copy_number=0
Chr1	Liftoff	five_prime_UTR	4361911	4362021	.	-	.	Parent=transcript:EEB05192;extra_copy_number=0
Chr1	Liftoff	three_prime_UTR	4360609	4361039	.	-	.	Parent=transcript:EEB05192;extra_copy_number=0
Chr1	Liftoff	gene	4361967	4367271	.	-	.	ID=gene:SJAG_00188;biotype=protein_coding;description=ubiquitin-protein ligase E3;gene_id=SJAG_00188;logic_name=ena;coverage=0.998;sequence_ID=0.875;extra_copy_number=0;copy_num_ID=gene:SJAG_00188_0
Chr1	Liftoff	mRNA	4361967	4367271	.	-	.	ID=transcript:EEB05191;Parent=gene:SJAG_00188;Name=SJAG_00188-1;biotype=protein_coding;tag=Ensembl_canonical;transcript_id=EEB05191;extra_copy_number=0
Chr1	Liftoff	exon	4361967	4367086	.	-	.	Parent=transcript:EEB05191;Name=EEB05191-2;constitutive=1;ensembl_end_phase=0;ensembl_phase=2;exon_id=EEB05191-2;rank=2;extra_copy_number=0
Chr1	Liftoff	exon	4367126	4367271	.	-	.	Parent=transcript:EEB05191;Name=EEB05191-1;constitutive=1;ensembl_end_phase=2;ensembl_phase=0;exon_id=EEB05191-1;rank=1;extra_copy_number=0
Chr1	Liftoff	CDS	4362346	4367086	.	-	.	ID=CDS:EEB05191;Parent=transcript:EEB05191;protein_id=EEB05191;extra_copy_number=0
Chr1	Liftoff	CDS	4367126	4367154	.	-	.	ID=CDS:EEB05191;Parent=transcript:EEB05191;protein_id=EEB05191;extra_copy_number=0
Chr1	Liftoff	five_prime_UTR	4367155	4367271	.	-	.	Parent=transcript:EEB05191;extra_copy_number=0
Chr1	Liftoff	three_prime_UTR	4361967	4362345	.	-	.	Parent=transcript:EEB05191;extra_copy_number=0
Chr1	Liftoff	gene	4367324	4368539	.	+	.	ID=gene:SJAG_00187;biotype=protein_coding;description=bromodomain containing protein 1;gene_id=SJAG_00187;logic_name=ena;coverage=0.990;sequence_ID=0.865;extra_copy_number=0;copy_num_ID=gene:SJAG_00187_0
Chr1	Liftoff	mRNA	4367324	4368539	.	+	.	ID=transcript:EEB05190;Parent=gene:SJAG_00187;Name=SJAG_00187-1;biotype=protein_coding;tag=Ensembl_canonical;transcript_id=EEB05190;extra_copy_number=0
Chr1	Liftoff	exon	4367324	4368539	.	+	.	Parent=transcript:EEB05190;Name=EEB05190-1;constitutive=1;ensembl_end_phase=2;ensembl_phase=0;exon_id=EEB05190-1;rank=1;extra_copy_number=0
Chr1	Liftoff	CDS	4367525	4368244	.	+	.	ID=CDS:EEB05190;Parent=transcript:EEB05190;protein_id=EEB05190;extra_copy_number=0
Chr1	Liftoff	five_prime_UTR	4367324	4367524	.	+	.	Parent=transcript:EEB05190;extra_copy_number=0
Chr1	Liftoff	three_prime_UTR	4368245	4368539	.	+	.	Parent=transcript:EEB05190;extra_copy_number=0
Chr1	Liftoff	gene	4367390	4370124	.	-	.	ID=gene:SJAG_00186;biotype=protein_coding;description=cysteine desulfurase Nfs1;gene_id=SJAG_00186;logic_name=ena;coverage=0.995;sequence_ID=0.887;extra_copy_number=0;copy_num_ID=gene:SJAG_00186_0
Chr1	Liftoff	mRNA	4367390	4370124	.	-	.	ID=transcript:EEB05189;Parent=gene:SJAG_00186;Name=SJAG_00186-1;biotype=protein_coding;tag=Ensembl_canonical;transcript_id=EEB05189;extra_copy_number=0
Chr1	Liftoff	exon	4367390	4370124	.	-	.	Parent=transcript:EEB05189;Name=EEB05189-1;constitutive=1;ensembl_end_phase=1;ensembl_phase=0;exon_id=EEB05189-1;rank=1;extra_copy_number=0
Chr1	Liftoff	CDS	4368571	4369983	.	-	.	ID=CDS:EEB05189;Parent=transcript:EEB05189;protein_id=EEB05189;extra_copy_number=0
Chr1	Liftoff	five_prime_UTR	4369984	4370124	.	-	.	Parent=transcript:EEB05189;extra_copy_number=0
Chr1	Liftoff	three_prime_UTR	4367390	4368570	.	-	.	Parent=transcript:EEB05189;extra_copy_number=0
Chr1	Liftoff	gene	4370302	4372129	.	+	.	ID=gene:SJAG_00185;biotype=protein_coding;description=BAR adaptor protein Hob1;gene_id=SJAG_00185;logic_name=ena;coverage=0.982;sequence_ID=0.907;extra_copy_number=0;copy_num_ID=gene:SJAG_00185_0
Chr1	Liftoff	mRNA	4370302	4372129	.	+	.	ID=transcript:EEB05188;Parent=gene:SJAG_00185;Name=SJAG_00185-1;biotype=protein_coding;tag=Ensembl_canonical;transcript_id=EEB05188;extra_copy_number=0
Chr1	Liftoff	exon	4370302	4371708	.	+	.	Parent=transcript:EEB05188;Name=EEB05188-1;constitutive=1;ensembl_end_phase=0;ensembl_phase=0;exon_id=EEB05188-1;rank=1;extra_copy_number=0
Chr1	Liftoff	exon	4371783	4372129	.	+	.	Parent=transcript:EEB05188;Name=EEB05188-2;constitutive=1;ensembl_end_phase=2;ensembl_phase=0;exon_id=EEB05188-2;rank=2;extra_copy_number=0
Chr1	Liftoff	CDS	4370404	4371708	.	+	.	ID=CDS:EEB05188;Parent=transcript:EEB05188;protein_id=EEB05188;extra_copy_number=0
Chr1	Liftoff	CDS	4371783	4371848	.	+	.	ID=CDS:EEB05188;Parent=transcript:EEB05188;protein_id=EEB05188;extra_copy_number=0
Chr1	Liftoff	five_prime_UTR	4370302	4370403	.	+	.	Parent=transcript:EEB05188;extra_copy_number=0
Chr1	Liftoff	three_prime_UTR	4371849	4372129	.	+	.	Parent=transcript:EEB05188;extra_copy_number=0
Chr1	Liftoff	gene	4372251	4373383	.	+	.	ID=gene:SJAG_00184;biotype=protein_coding;description=SAGA complex subunit Sgf29;gene_id=SJAG_00184;logic_name=ena;coverage=0.998;sequence_ID=0.916;extra_copy_number=0;copy_num_ID=gene:SJAG_00184_0
Chr1	Liftoff	mRNA	4372251	4373383	.	+	.	ID=transcript:EEB05187;Parent=gene:SJAG_00184;Name=SJAG_00184-1;biotype=protein_coding;tag=Ensembl_canonical;transcript_id=EEB05187;extra_copy_number=0
Chr1	Liftoff	exon	4372251	4372903	.	+	.	Parent=transcript:EEB05187;Name=EEB05187-1;constitutive=1;ensembl_end_phase=2;ensembl_phase=0;exon_id=EEB05187-1;rank=1;extra_copy_number=0
Chr1	Liftoff	exon	4372994	4373383	.	+	.	Parent=transcript:EEB05187;Name=EEB05187-2;constitutive=1;ensembl_end_phase=2;ensembl_phase=2;exon_id=EEB05187-2;rank=2;extra_copy_number=0
Chr1	Liftoff	CDS	4372443	4372903	.	+	.	ID=CDS:EEB05187;Parent=transcript:EEB05187;protein_id=EEB05187;extra_copy_number=0
Chr1	Liftoff	CDS	4372994	4373279	.	+	.	ID=CDS:EEB05187;Parent=transcript:EEB05187;protein_id=EEB05187;extra_copy_number=0
Chr1	Liftoff	five_prime_UTR	4372251	4372442	.	+	.	Parent=transcript:EEB05187;extra_copy_number=0
Chr1	Liftoff	three_prime_UTR	4373280	4373383	.	+	.	Parent=transcript:EEB05187;extra_copy_number=0
Chr1	Liftoff	gene	4373511	4375550	.	+	.	ID=gene:SJAG_00183;biotype=protein_coding;description=galactosylxylosylprotein 3-beta-galactosyltransferase Pvg1;gene_id=SJAG_00183;logic_name=ena;coverage=0.988;sequence_ID=0.862;extra_copy_number=0;copy_num_ID=gene:SJAG_00183_0
Chr1	Liftoff	mRNA	4373511	4375550	.	+	.	ID=transcript:EEB05186;Parent=gene:SJAG_00183;Name=SJAG_00183-1;biotype=protein_coding;tag=Ensembl_canonical;transcript_id=EEB05186;extra_copy_number=0
Chr1	Liftoff	exon	4373511	4375550	.	+	.	Parent=transcript:EEB05186;Name=EEB05186-1;constitutive=1;ensembl_end_phase=2;ensembl_phase=0;exon_id=EEB05186-1;rank=1;extra_copy_number=0
Chr1	Liftoff	CDS	4373778	4374992	.	+	.	ID=CDS:EEB05186;Parent=transcript:EEB05186;protein_id=EEB05186;extra_copy_number=0
Chr1	Liftoff	five_prime_UTR	4373511	4373777	.	+	.	Parent=transcript:EEB05186;extra_copy_number=0
Chr1	Liftoff	three_prime_UTR	4374993	4375550	.	+	.	Parent=transcript:EEB05186;extra_copy_number=0
Chr1	Liftoff	gene	4375492	4378449	.	+	.	ID=gene:SJAG_00182;biotype=protein_coding;description=trehalose synthase complex regulatory subunit TSL1;gene_id=SJAG_00182;logic_name=ena;coverage=0.994;sequence_ID=0.888;extra_copy_number=0;copy_num_ID=gene:SJAG_00182_0
Chr1	Liftoff	mRNA	4375492	4378449	.	+	.	ID=transcript:EEB05185;Parent=gene:SJAG_00182;Name=SJAG_00182-1;biotype=protein_coding;tag=Ensembl_canonical;transcript_id=EEB05185;extra_copy_number=0
Chr1	Liftoff	exon	4375492	4378449	.	+	.	Parent=transcript:EEB05185;Name=EEB05185-1;constitutive=1;ensembl_end_phase=1;ensembl_phase=0;exon_id=EEB05185-1;rank=1;extra_copy_number=0
Chr1	Liftoff	CDS	4375623	4378382	.	+	.	ID=CDS:EEB05185;Parent=transcript:EEB05185;protein_id=EEB05185;extra_copy_number=0
Chr1	Liftoff	five_prime_UTR	4375492	4375622	.	+	.	Parent=transcript:EEB05185;extra_copy_number=0
Chr1	Liftoff	three_prime_UTR	4378383	4378449	.	+	.	Parent=transcript:EEB05185;extra_copy_number=0
Chr1	Liftoff	gene	4379143	4382051	.	-	.	ID=gene:SJAG_00181;biotype=protein_coding;description=aminopeptidase Ape2;gene_id=SJAG_00181;logic_name=ena;coverage=0.999;sequence_ID=0.917;extra_copy_number=0;copy_num_ID=gene:SJAG_00181_0
Chr1	Liftoff	mRNA	4379143	4382051	.	-	.	ID=transcript:EEB05184;Parent=gene:SJAG_00181;Name=SJAG_00181-1;biotype=protein_coding;tag=Ensembl_canonical;transcript_id=EEB05184;extra_copy_number=0
Chr1	Liftoff	exon	4379143	4382051	.	-	.	Parent=transcript:EEB05184;Name=EEB05184-1;constitutive=1;ensembl_end_phase=1;ensembl_phase=0;exon_id=EEB05184-1;rank=1;extra_copy_number=0
Chr1	Liftoff	CDS	4379187	4381838	.	-	.	ID=CDS:EEB05184;Parent=transcript:EEB05184;protein_id=EEB05184;extra_copy_number=0
Chr1	Liftoff	five_prime_UTR	4381839	4382051	.	-	.	Parent=transcript:EEB05184;extra_copy_number=0
Chr1	Liftoff	three_prime_UTR	4379143	4379186	.	-	.	Parent=transcript:EEB05184;extra_copy_number=0
Chr1	Liftoff	gene	4383819	4384574	.	+	.	ID=gene:SJAG_00179;biotype=protein_coding;description=glutathione S-transferase Gst2;gene_id=SJAG_00179;logic_name=ena;coverage=0.784;sequence_ID=0.681;extra_copy_number=0;copy_num_ID=gene:SJAG_00179_0
Chr1	Liftoff	mRNA	4383819	4384574	.	+	.	ID=transcript:EEB05183;Parent=gene:SJAG_00179;Name=SJAG_00179-1;biotype=protein_coding;tag=Ensembl_canonical;transcript_id=EEB05183;extra_copy_number=0
Chr1	Liftoff	exon	4383819	4384574	.	+	.	Parent=transcript:EEB05183;Name=EEB05183-1;constitutive=1;ensembl_end_phase=2;ensembl_phase=0;exon_id=EEB05183-1;rank=1;extra_copy_number=0
Chr1	Liftoff	CDS	4383841	4384527	.	+	.	ID=CDS:EEB05183;Parent=transcript:EEB05183;protein_id=EEB05183;extra_copy_number=0
Chr1	Liftoff	five_prime_UTR	4383819	4383840	.	+	.	Parent=transcript:EEB05183;extra_copy_number=0
Chr1	Liftoff	three_prime_UTR	4384528	4384574	.	+	.	Parent=transcript:EEB05183;extra_copy_number=0
Chr1	Liftoff	gene	4385488	4387558	.	+	.	ID=gene:SJAG_00178;biotype=protein_coding;description=mRNA export receptor;gene_id=SJAG_00178;logic_name=ena;coverage=0.999;sequence_ID=0.916;extra_copy_number=0;copy_num_ID=gene:SJAG_00178_0
Chr1	Liftoff	mRNA	4385488	4387558	.	+	.	ID=transcript:EEB05182;Parent=gene:SJAG_00178;Name=SJAG_00178-1;biotype=protein_coding;tag=Ensembl_canonical;transcript_id=EEB05182;extra_copy_number=0
Chr1	Liftoff	exon	4385488	4387558	.	+	.	Parent=transcript:EEB05182;Name=EEB05182-1;constitutive=1;ensembl_end_phase=2;ensembl_phase=0;exon_id=EEB05182-1;rank=1;extra_copy_number=0
Chr1	Liftoff	CDS	4385535	4387379	.	+	.	ID=CDS:EEB05182;Parent=transcript:EEB05182;protein_id=EEB05182;extra_copy_number=0
Chr1	Liftoff	five_prime_UTR	4385488	4385534	.	+	.	Parent=transcript:EEB05182;extra_copy_number=0
Chr1	Liftoff	three_prime_UTR	4387380	4387558	.	+	.	Parent=transcript:EEB05182;extra_copy_number=0
Chr1	Liftoff	gene	4387443	4389362	.	-	.	ID=gene:SJAG_00177;biotype=protein_coding;description=DNA repair protein Rad60;gene_id=SJAG_00177;logic_name=ena;coverage=0.991;sequence_ID=0.855;extra_copy_number=0;copy_num_ID=gene:SJAG_00177_0
Chr1	Liftoff	mRNA	4387443	4389362	.	-	.	ID=transcript:EEB05181;Parent=gene:SJAG_00177;Name=SJAG_00177-1;biotype=protein_coding;tag=Ensembl_canonical;transcript_id=EEB05181;extra_copy_number=0
Chr1	Liftoff	exon	4387443	4388954	.	-	.	Parent=transcript:EEB05181;Name=EEB05181-2;constitutive=1;ensembl_end_phase=0;ensembl_phase=1;exon_id=EEB05181-2;rank=2;extra_copy_number=0
Chr1	Liftoff	exon	4389088	4389362	.	-	.	Parent=transcript:EEB05181;Name=EEB05181-1;constitutive=1;ensembl_end_phase=1;ensembl_phase=0;exon_id=EEB05181-1;rank=1;extra_copy_number=0
Chr1	Liftoff	CDS	4387708	4388954	.	-	.	ID=CDS:EEB05181;Parent=transcript:EEB05181;protein_id=EEB05181;extra_copy_number=0
Chr1	Liftoff	CDS	4389088	4389184	.	-	.	ID=CDS:EEB05181;Parent=transcript:EEB05181;protein_id=EEB05181;extra_copy_number=0
Chr1	Liftoff	five_prime_UTR	4389185	4389362	.	-	.	Parent=transcript:EEB05181;extra_copy_number=0
Chr1	Liftoff	three_prime_UTR	4387443	4387707	.	-	.	Parent=transcript:EEB05181;extra_copy_number=0
Chr1	Liftoff	gene	4389930	4391923	.	+	.	ID=gene:SJAG_00176;biotype=protein_coding;description=Svf1 family protein Svf2;gene_id=SJAG_00176;logic_name=ena;coverage=0.985;sequence_ID=0.844;extra_copy_number=0;copy_num_ID=gene:SJAG_00176_0
Chr1	Liftoff	mRNA	4389930	4391923	.	+	.	ID=transcript:EEB05180;Parent=gene:SJAG_00176;Name=SJAG_00176-1;biotype=protein_coding;tag=Ensembl_canonical;transcript_id=EEB05180;extra_copy_number=0
Chr1	Liftoff	exon	4389930	4391923	.	+	.	Parent=transcript:EEB05180;Name=EEB05180-1;constitutive=1;ensembl_end_phase=1;ensembl_phase=0;exon_id=EEB05180-1;rank=1;extra_copy_number=0
Chr1	Liftoff	CDS	4390286	4391341	.	+	.	ID=CDS:EEB05180;Parent=transcript:EEB05180;protein_id=EEB05180;extra_copy_number=0
Chr1	Liftoff	five_prime_UTR	4389930	4390285	.	+	.	Parent=transcript:EEB05180;extra_copy_number=0
Chr1	Liftoff	three_prime_UTR	4391342	4391923	.	+	.	Parent=transcript:EEB05180;extra_copy_number=0
Chr1	Liftoff	gene	4392038	4394499	.	+	.	ID=gene:SJAG_00175;biotype=protein_coding;description=ER protein translocation subcomplex subunit Sec63;gene_id=SJAG_00175;logic_name=ena;coverage=0.990;sequence_ID=0.883;extra_copy_number=0;copy_num_ID=gene:SJAG_00175_0
Chr1	Liftoff	mRNA	4392038	4394499	.	+	.	ID=transcript:EEB05179;Parent=gene:SJAG_00175;Name=SJAG_00175-1;biotype=protein_coding;tag=Ensembl_canonical;transcript_id=EEB05179;extra_copy_number=0
Chr1	Liftoff	exon	4392038	4392238	.	+	.	Parent=transcript:EEB05179;Name=EEB05179-1;constitutive=1;ensembl_end_phase=1;ensembl_phase=0;exon_id=EEB05179-1;rank=1;extra_copy_number=0
Chr1	Liftoff	exon	4392304	4392394	.	+	.	Parent=transcript:EEB05179;Name=EEB05179-2;constitutive=1;ensembl_end_phase=2;ensembl_phase=1;exon_id=EEB05179-2;rank=2;extra_copy_number=0
Chr1	Liftoff	exon	4392435	4394499	.	+	.	Parent=transcript:EEB05179;Name=EEB05179-3;constitutive=1;ensembl_end_phase=1;ensembl_phase=2;exon_id=EEB05179-3;rank=3;extra_copy_number=0
Chr1	Liftoff	CDS	4392124	4392238	.	+	.	ID=CDS:EEB05179;Parent=transcript:EEB05179;protein_id=EEB05179;extra_copy_number=0
Chr1	Liftoff	CDS	4392304	4392394	.	+	.	ID=CDS:EEB05179;Parent=transcript:EEB05179;protein_id=EEB05179;extra_copy_number=0
Chr1	Liftoff	CDS	4392435	4394118	.	+	.	ID=CDS:EEB05179;Parent=transcript:EEB05179;protein_id=EEB05179;extra_copy_number=0
Chr1	Liftoff	five_prime_UTR	4392038	4392123	.	+	.	Parent=transcript:EEB05179;extra_copy_number=0
Chr1	Liftoff	three_prime_UTR	4394119	4394499	.	+	.	Parent=transcript:EEB05179;extra_copy_number=0
Chr1	Liftoff	gene	4394267	4397079	.	-	.	ID=gene:SJAG_00173;biotype=protein_coding;description=ubiquitin-protein ligase E/phosphatidylinositol(3)-phosphate binding protein;gene_id=SJAG_00173;logic_name=ena;coverage=0.993;sequence_ID=0.883;extra_copy_number=0;copy_num_ID=gene:SJAG_00173_0
Chr1	Liftoff	mRNA	4394267	4397079	.	-	.	ID=transcript:EEB05177;Parent=gene:SJAG_00173;Name=SJAG_00173-1;biotype=protein_coding;tag=Ensembl_canonical;transcript_id=EEB05177;extra_copy_number=0
Chr1	Liftoff	exon	4394267	4396221	.	-	.	Parent=transcript:EEB05177;Name=EEB05177-2;constitutive=1;ensembl_end_phase=1;ensembl_phase=0;exon_id=EEB05177-2;rank=2;extra_copy_number=0
Chr1	Liftoff	exon	4396278	4397079	.	-	.	Parent=transcript:EEB05177;Name=EEB05177-1;constitutive=1;ensembl_end_phase=0;ensembl_phase=0;exon_id=EEB05177-1;rank=1;extra_copy_number=0
Chr1	Liftoff	CDS	4396147	4396221	.	-	.	ID=CDS:EEB05177;Parent=transcript:EEB05177;protein_id=EEB05177;extra_copy_number=0
Chr1	Liftoff	CDS	4396278	4396949	.	-	.	ID=CDS:EEB05177;Parent=transcript:EEB05177;protein_id=EEB05177;extra_copy_number=0
Chr1	Liftoff	five_prime_UTR	4396950	4397079	.	-	.	Parent=transcript:EEB05177;extra_copy_number=0
Chr1	Liftoff	three_prime_UTR	4394267	4396146	.	-	.	Parent=transcript:EEB05177;extra_copy_number=0
Chr1	Liftoff	gene	4394446	4395920	.	+	.	ID=gene:SJAG_00174;biotype=protein_coding;description=tRNA dihydrouridine synthase Dus1;gene_id=SJAG_00174;logic_name=ena;coverage=0.974;sequence_ID=0.877;extra_copy_number=0;copy_num_ID=gene:SJAG_00174_0
Chr1	Liftoff	mRNA	4394446	4395920	.	+	.	ID=transcript:EEB05178;Parent=gene:SJAG_00174;Name=SJAG_00174-1;biotype=protein_coding;tag=Ensembl_canonical;transcript_id=EEB05178;extra_copy_number=0
Chr1	Liftoff	exon	4394446	4395920	.	+	.	Parent=transcript:EEB05178;Name=EEB05178-1;constitutive=1;ensembl_end_phase=2;ensembl_phase=0;exon_id=EEB05178-1;rank=1;extra_copy_number=0
Chr1	Liftoff	CDS	4394705	4395916	.	+	.	ID=CDS:EEB05178;Parent=transcript:EEB05178;protein_id=EEB05178;extra_copy_number=0
Chr1	Liftoff	five_prime_UTR	4394446	4394704	.	+	.	Parent=transcript:EEB05178;extra_copy_number=0
Chr1	Liftoff	three_prime_UTR	4395917	4395920	.	+	.	Parent=transcript:EEB05178;extra_copy_number=0
Chr1	Liftoff	gene	4397204	4397842	.	-	.	ID=gene:SJAG_00172;biotype=protein_coding;description=hypothetical protein;gene_id=SJAG_00172;logic_name=ena;coverage=0.992;sequence_ID=0.883;extra_copy_number=0;copy_num_ID=gene:SJAG_00172_0
Chr1	Liftoff	mRNA	4397204	4397842	.	-	.	ID=transcript:EEB05176;Parent=gene:SJAG_00172;Name=SJAG_00172-1;biotype=protein_coding;tag=Ensembl_canonical;transcript_id=EEB05176;extra_copy_number=0
Chr1	Liftoff	exon	4397204	4397257	.	-	.	Parent=transcript:EEB05176;Name=EEB05176-3;constitutive=1;ensembl_end_phase=0;ensembl_phase=0;exon_id=EEB05176-3;rank=3;extra_copy_number=0
Chr1	Liftoff	exon	4397332	4397599	.	-	.	Parent=transcript:EEB05176;Name=EEB05176-2;constitutive=1;ensembl_end_phase=0;ensembl_phase=2;exon_id=EEB05176-2;rank=2;extra_copy_number=0
Chr1	Liftoff	exon	4397653	4397842	.	-	.	Parent=transcript:EEB05176;Name=EEB05176-1;constitutive=1;ensembl_end_phase=2;ensembl_phase=0;exon_id=EEB05176-1;rank=1;extra_copy_number=0
Chr1	Liftoff	CDS	4397204	4397257	.	-	.	ID=CDS:EEB05176;Parent=transcript:EEB05176;protein_id=EEB05176;extra_copy_number=0
Chr1	Liftoff	CDS	4397332	4397599	.	-	.	ID=CDS:EEB05176;Parent=transcript:EEB05176;protein_id=EEB05176;extra_copy_number=0
Chr1	Liftoff	CDS	4397653	4397823	.	-	.	ID=CDS:EEB05176;Parent=transcript:EEB05176;protein_id=EEB05176;extra_copy_number=0
Chr1	Liftoff	five_prime_UTR	4397824	4397842	.	-	.	Parent=transcript:EEB05176;extra_copy_number=0
Chr1	Liftoff	gene	4398331	4399119	.	+	.	ID=gene:SJAG_00171;biotype=protein_coding;description=SNARE Tgl1;gene_id=SJAG_00171;logic_name=ena;coverage=1.0;sequence_ID=0.904;extra_copy_number=0;copy_num_ID=gene:SJAG_00171_0
Chr1	Liftoff	mRNA	4398331	4399119	.	+	.	ID=transcript:EEB05175;Parent=gene:SJAG_00171;Name=SJAG_00171-1;biotype=protein_coding;tag=Ensembl_canonical;transcript_id=EEB05175;extra_copy_number=0
Chr1	Liftoff	exon	4398331	4398359	.	+	.	Parent=transcript:EEB05175;Name=EEB05175-1;constitutive=1;ensembl_end_phase=2;ensembl_phase=0;exon_id=EEB05175-1;rank=1;extra_copy_number=0
Chr1	Liftoff	exon	4398424	4399010	.	+	.	Parent=transcript:EEB05175;Name=EEB05175-2;constitutive=1;ensembl_end_phase=1;ensembl_phase=2;exon_id=EEB05175-2;rank=2;extra_copy_number=0
Chr1	Liftoff	exon	4399079	4399119	.	+	.	Parent=transcript:EEB05175;Name=EEB05175-3;constitutive=1;ensembl_end_phase=0;ensembl_phase=1;exon_id=EEB05175-3;rank=3;extra_copy_number=0
Chr1	Liftoff	CDS	4398331	4398359	.	+	.	ID=CDS:EEB05175;Parent=transcript:EEB05175;protein_id=EEB05175;extra_copy_number=0
Chr1	Liftoff	CDS	4398424	4399010	.	+	.	ID=CDS:EEB05175;Parent=transcript:EEB05175;protein_id=EEB05175;extra_copy_number=0
Chr1	Liftoff	CDS	4399079	4399119	.	+	.	ID=CDS:EEB05175;Parent=transcript:EEB05175;protein_id=EEB05175;extra_copy_number=0
Chr1	Liftoff	gene	4399145	4400045	.	-	.	ID=gene:SJAG_00170;biotype=protein_coding;description=nucleosome assembly protein;gene_id=SJAG_00170;logic_name=ena;coverage=0.997;sequence_ID=0.918;extra_copy_number=0;copy_num_ID=gene:SJAG_00170_0
Chr1	Liftoff	mRNA	4399145	4400045	.	-	.	ID=transcript:EEB05174;Parent=gene:SJAG_00170;Name=SJAG_00170-1;biotype=protein_coding;tag=Ensembl_canonical;transcript_id=EEB05174;extra_copy_number=0
Chr1	Liftoff	exon	4399145	4399188	.	-	.	Parent=transcript:EEB05174;Name=EEB05174-4;constitutive=1;ensembl_end_phase=0;ensembl_phase=1;exon_id=EEB05174-4;rank=4;extra_copy_number=0
Chr1	Liftoff	exon	4399239	4399742	.	-	.	Parent=transcript:EEB05174;Name=EEB05174-3;constitutive=1;ensembl_end_phase=1;ensembl_phase=1;exon_id=EEB05174-3;rank=3;extra_copy_number=0
Chr1	Liftoff	exon	4399795	4399905	.	-	.	Parent=transcript:EEB05174;Name=EEB05174-2;constitutive=1;ensembl_end_phase=1;ensembl_phase=1;exon_id=EEB05174-2;rank=2;extra_copy_number=0
Chr1	Liftoff	exon	4399967	4400045	.	-	.	Parent=transcript:EEB05174;Name=EEB05174-1;constitutive=1;ensembl_end_phase=1;ensembl_phase=0;exon_id=EEB05174-1;rank=1;extra_copy_number=0
Chr1	Liftoff	CDS	4399145	4399188	.	-	.	ID=CDS:EEB05174;Parent=transcript:EEB05174;protein_id=EEB05174;extra_copy_number=0
Chr1	Liftoff	CDS	4399239	4399742	.	-	.	ID=CDS:EEB05174;Parent=transcript:EEB05174;protein_id=EEB05174;extra_copy_number=0
Chr1	Liftoff	CDS	4399795	4399905	.	-	.	ID=CDS:EEB05174;Parent=transcript:EEB05174;protein_id=EEB05174;extra_copy_number=0
Chr1	Liftoff	CDS	4399967	4400045	.	-	.	ID=CDS:EEB05174;Parent=transcript:EEB05174;protein_id=EEB05174;extra_copy_number=0
Chr1	Liftoff	gene	4400523	4405529	.	+	.	ID=gene:SJAG_00169;biotype=protein_coding;description=PEK/GCN2 protein kinase Gcn2;gene_id=SJAG_00169;logic_name=ena;coverage=0.991;sequence_ID=0.897;extra_copy_number=0;copy_num_ID=gene:SJAG_00169_0
Chr1	Liftoff	mRNA	4400523	4405529	.	+	.	ID=transcript:EEB05173;Parent=gene:SJAG_00169;Name=SJAG_00169-1;biotype=protein_coding;tag=Ensembl_canonical;transcript_id=EEB05173;extra_copy_number=0
Chr1	Liftoff	exon	4400523	4400778	.	+	.	Parent=transcript:EEB05173;Name=EEB05173-1;constitutive=1;ensembl_end_phase=0;ensembl_phase=0;exon_id=EEB05173-1;rank=1;extra_copy_number=0
Chr1	Liftoff	exon	4400832	4405529	.	+	.	Parent=transcript:EEB05173;Name=EEB05173-2;constitutive=1;ensembl_end_phase=0;ensembl_phase=0;exon_id=EEB05173-2;rank=2;extra_copy_number=0
Chr1	Liftoff	CDS	4400662	4400778	.	+	.	ID=CDS:EEB05173;Parent=transcript:EEB05173;protein_id=EEB05173;extra_copy_number=0
Chr1	Liftoff	CDS	4400832	4405436	.	+	.	ID=CDS:EEB05173;Parent=transcript:EEB05173;protein_id=EEB05173;extra_copy_number=0
Chr1	Liftoff	five_prime_UTR	4400523	4400661	.	+	.	Parent=transcript:EEB05173;extra_copy_number=0
Chr1	Liftoff	three_prime_UTR	4405437	4405529	.	+	.	Parent=transcript:EEB05173;extra_copy_number=0
Chr1	Liftoff	gene	4405735	4407245	.	+	.	ID=gene:SJAG_00168;biotype=protein_coding;description=CDP-diacylglycerol-glycerol-3-phosphate3-phosphatidyltransferase;gene_id=SJAG_00168;logic_name=ena;coverage=1.0;sequence_ID=0.873;extra_copy_number=0;copy_num_ID=gene:SJAG_00168_0
Chr1	Liftoff	mRNA	4405735	4407245	.	+	.	ID=transcript:EEB05172;Parent=gene:SJAG_00168;Name=SJAG_00168-1;biotype=protein_coding;tag=Ensembl_canonical;transcript_id=EEB05172;extra_copy_number=0
Chr1	Liftoff	exon	4405735	4406210	.	+	.	Parent=transcript:EEB05172;Name=EEB05172-1;constitutive=1;ensembl_end_phase=2;ensembl_phase=0;exon_id=EEB05172-1;rank=1;extra_copy_number=0
Chr1	Liftoff	exon	4406272	4406936	.	+	.	Parent=transcript:EEB05172;Name=EEB05172-2;constitutive=1;ensembl_end_phase=1;ensembl_phase=2;exon_id=EEB05172-2;rank=2;extra_copy_number=0
Chr1	Liftoff	exon	4406989	4407245	.	+	.	Parent=transcript:EEB05172;Name=EEB05172-3;constitutive=1;ensembl_end_phase=0;ensembl_phase=1;exon_id=EEB05172-3;rank=3;extra_copy_number=0
Chr1	Liftoff	CDS	4405735	4406210	.	+	.	ID=CDS:EEB05172;Parent=transcript:EEB05172;protein_id=EEB05172;extra_copy_number=0
Chr1	Liftoff	CDS	4406272	4406936	.	+	.	ID=CDS:EEB05172;Parent=transcript:EEB05172;protein_id=EEB05172;extra_copy_number=0
Chr1	Liftoff	CDS	4406989	4407245	.	+	.	ID=CDS:EEB05172;Parent=transcript:EEB05172;protein_id=EEB05172;extra_copy_number=0
Chr1	Liftoff	gene	4407481	4408898	.	+	.	ID=gene:SJAG_00167;biotype=protein_coding;description=tor Complex Tor2 interacting protein 1;gene_id=SJAG_00167;logic_name=ena;coverage=0.999;sequence_ID=0.867;extra_copy_number=0;copy_num_ID=gene:SJAG_00167_0
Chr1	Liftoff	mRNA	4407481	4408898	.	+	.	ID=transcript:EEB05171;Parent=gene:SJAG_00167;Name=SJAG_00167-1;biotype=protein_coding;tag=Ensembl_canonical;transcript_id=EEB05171;extra_copy_number=0
Chr1	Liftoff	exon	4407481	4407603	.	+	.	Parent=transcript:EEB05171;Name=EEB05171-1;constitutive=1;ensembl_end_phase=0;ensembl_phase=0;exon_id=EEB05171-1;rank=1;extra_copy_number=0
Chr1	Liftoff	exon	4407672	4408898	.	+	.	Parent=transcript:EEB05171;Name=EEB05171-2;constitutive=1;ensembl_end_phase=0;ensembl_phase=0;exon_id=EEB05171-2;rank=2;extra_copy_number=0
Chr1	Liftoff	CDS	4407481	4407603	.	+	.	ID=CDS:EEB05171;Parent=transcript:EEB05171;protein_id=EEB05171;extra_copy_number=0
Chr1	Liftoff	CDS	4407672	4408898	.	+	.	ID=CDS:EEB05171;Parent=transcript:EEB05171;protein_id=EEB05171;extra_copy_number=0
Chr1	Liftoff	gene	4409012	4409639	.	-	.	ID=gene:SJAG_00166;biotype=protein_coding;description=60S ribosomal protein L35a;gene_id=SJAG_00166;logic_name=ena;coverage=0.996;sequence_ID=0.964;extra_copy_number=0;copy_num_ID=gene:SJAG_00166_0
Chr1	Liftoff	mRNA	4409012	4409639	.	-	.	ID=transcript:EEB05170;Parent=gene:SJAG_00166;Name=SJAG_00166-1;biotype=protein_coding;tag=Ensembl_canonical;transcript_id=EEB05170;extra_copy_number=0
Chr1	Liftoff	exon	4409012	4409252	.	-	.	Parent=transcript:EEB05170;Name=EEB05170-2;constitutive=1;ensembl_end_phase=1;ensembl_phase=2;exon_id=EEB05170-2;rank=2;extra_copy_number=0
Chr1	Liftoff	exon	4409346	4409639	.	-	.	Parent=transcript:EEB05170;Name=EEB05170-1;constitutive=1;ensembl_end_phase=2;ensembl_phase=0;exon_id=EEB05170-1;rank=1;extra_copy_number=0
Chr1	Liftoff	CDS	4409135	4409252	.	-	.	ID=CDS:EEB05170;Parent=transcript:EEB05170;protein_id=EEB05170;extra_copy_number=0
Chr1	Liftoff	CDS	4409346	4409554	.	-	.	ID=CDS:EEB05170;Parent=transcript:EEB05170;protein_id=EEB05170;extra_copy_number=0
Chr1	Liftoff	five_prime_UTR	4409555	4409639	.	-	.	Parent=transcript:EEB05170;extra_copy_number=0
Chr1	Liftoff	three_prime_UTR	4409012	4409134	.	-	.	Parent=transcript:EEB05170;extra_copy_number=0
Chr1	Liftoff	gene	4411815	4413916	.	-	.	ID=gene:SJAG_00164;biotype=protein_coding;description=WW domain binding protein-2;gene_id=SJAG_00164;logic_name=ena;coverage=0.985;sequence_ID=0.879;extra_copy_number=0;copy_num_ID=gene:SJAG_00164_0
Chr1	Liftoff	mRNA	4411815	4413916	.	-	.	ID=transcript:EEB05168;Parent=gene:SJAG_00164;Name=SJAG_00164-1;biotype=protein_coding;tag=Ensembl_canonical;transcript_id=EEB05168;extra_copy_number=0
Chr1	Liftoff	exon	4411815	4413169	.	-	.	Parent=transcript:EEB05168;Name=EEB05168-4;constitutive=1;ensembl_end_phase=0;ensembl_phase=0;exon_id=EEB05168-4;rank=4;extra_copy_number=0
Chr1	Liftoff	exon	4413222	4413295	.	-	.	Parent=transcript:EEB05168;Name=EEB05168-3;constitutive=1;ensembl_end_phase=0;ensembl_phase=1;exon_id=EEB05168-3;rank=3;extra_copy_number=0
Chr1	Liftoff	exon	4413343	4413430	.	-	.	Parent=transcript:EEB05168;Name=EEB05168-2;constitutive=1;ensembl_end_phase=1;ensembl_phase=0;exon_id=EEB05168-2;rank=2;extra_copy_number=0
Chr1	Liftoff	exon	4413659	4413916	.	-	.	Parent=transcript:EEB05168;Name=EEB05168-1;constitutive=1;ensembl_end_phase=0;ensembl_phase=0;exon_id=EEB05168-1;rank=1;extra_copy_number=0
Chr1	Liftoff	CDS	4412981	4413169	.	-	.	ID=CDS:EEB05168;Parent=transcript:EEB05168;protein_id=EEB05168;extra_copy_number=0
Chr1	Liftoff	CDS	4413222	4413295	.	-	.	ID=CDS:EEB05168;Parent=transcript:EEB05168;protein_id=EEB05168;extra_copy_number=0
Chr1	Liftoff	CDS	4413343	4413430	.	-	.	ID=CDS:EEB05168;Parent=transcript:EEB05168;protein_id=EEB05168;extra_copy_number=0
Chr1	Liftoff	CDS	4413659	4413832	.	-	.	ID=CDS:EEB05168;Parent=transcript:EEB05168;protein_id=EEB05168;extra_copy_number=0
Chr1	Liftoff	five_prime_UTR	4413833	4413916	.	-	.	Parent=transcript:EEB05168;extra_copy_number=0
Chr1	Liftoff	three_prime_UTR	4411815	4412980	.	-	.	Parent=transcript:EEB05168;extra_copy_number=0
Chr1	Liftoff	gene	4411819	4413441	.	+	.	ID=gene:SJAG_00165;biotype=protein_coding;description=hypothetical protein;gene_id=SJAG_00165;logic_name=ena;coverage=0.992;sequence_ID=0.868;extra_copy_number=0;copy_num_ID=gene:SJAG_00165_0
Chr1	Liftoff	mRNA	4411819	4413441	.	+	.	ID=transcript:EEB05169;Parent=gene:SJAG_00165;Name=SJAG_00165-1;biotype=protein_coding;tag=Ensembl_canonical;transcript_id=EEB05169;extra_copy_number=0
Chr1	Liftoff	exon	4411819	4412234	.	+	.	Parent=transcript:EEB05169;Name=EEB05169-1;constitutive=1;ensembl_end_phase=1;ensembl_phase=0;exon_id=EEB05169-1;rank=1;extra_copy_number=0
Chr1	Liftoff	exon	4412339	4413441	.	+	.	Parent=transcript:EEB05169;Name=EEB05169-2;constitutive=1;ensembl_end_phase=0;ensembl_phase=1;exon_id=EEB05169-2;rank=2;extra_copy_number=0
Chr1	Liftoff	CDS	4412120	4412234	.	+	.	ID=CDS:EEB05169;Parent=transcript:EEB05169;protein_id=EEB05169;extra_copy_number=0
Chr1	Liftoff	CDS	4412339	4412685	.	+	.	ID=CDS:EEB05169;Parent=transcript:EEB05169;protein_id=EEB05169;extra_copy_number=0
Chr1	Liftoff	five_prime_UTR	4411819	4412119	.	+	.	Parent=transcript:EEB05169;extra_copy_number=0
Chr1	Liftoff	three_prime_UTR	4412686	4413441	.	+	.	Parent=transcript:EEB05169;extra_copy_number=0
Chr1	Liftoff	gene	4414400	4417723	.	+	.	ID=gene:SJAG_00163;biotype=protein_coding;description=hypothetical protein;gene_id=SJAG_00163;logic_name=ena;coverage=0.995;sequence_ID=0.908;extra_copy_number=0;copy_num_ID=gene:SJAG_00163_0
Chr1	Liftoff	mRNA	4414400	4417723	.	+	.	ID=transcript:EEB05167;Parent=gene:SJAG_00163;Name=SJAG_00163-1;biotype=protein_coding;tag=Ensembl_canonical;transcript_id=EEB05167;extra_copy_number=0
Chr1	Liftoff	exon	4414400	4414965	.	+	.	Parent=transcript:EEB05167;Name=EEB05167-1;constitutive=1;ensembl_end_phase=1;ensembl_phase=0;exon_id=EEB05167-1;rank=1;extra_copy_number=0
Chr1	Liftoff	exon	4415031	4415686	.	+	.	Parent=transcript:EEB05167;Name=EEB05167-2;constitutive=1;ensembl_end_phase=0;ensembl_phase=1;exon_id=EEB05167-2;rank=2;extra_copy_number=0
Chr1	Liftoff	exon	4415731	4415805	.	+	.	Parent=transcript:EEB05167;Name=EEB05167-3;constitutive=1;ensembl_end_phase=0;ensembl_phase=0;exon_id=EEB05167-3;rank=3;extra_copy_number=0
Chr1	Liftoff	exon	4415849	4416094	.	+	.	Parent=transcript:EEB05167;Name=EEB05167-4;constitutive=1;ensembl_end_phase=0;ensembl_phase=0;exon_id=EEB05167-4;rank=4;extra_copy_number=0
Chr1	Liftoff	exon	4416162	4416293	.	+	.	Parent=transcript:EEB05167;Name=EEB05167-5;constitutive=1;ensembl_end_phase=0;ensembl_phase=0;exon_id=EEB05167-5;rank=5;extra_copy_number=0
Chr1	Liftoff	exon	4416337	4416437	.	+	.	Parent=transcript:EEB05167;Name=EEB05167-6;constitutive=1;ensembl_end_phase=2;ensembl_phase=0;exon_id=EEB05167-6;rank=6;extra_copy_number=0
Chr1	Liftoff	exon	4416485	4416780	.	+	.	Parent=transcript:EEB05167;Name=EEB05167-7;constitutive=1;ensembl_end_phase=1;ensembl_phase=2;exon_id=EEB05167-7;rank=7;extra_copy_number=0
Chr1	Liftoff	exon	4416822	4417723	.	+	.	Parent=transcript:EEB05167;Name=EEB05167-8;constitutive=1;ensembl_end_phase=2;ensembl_phase=1;exon_id=EEB05167-8;rank=8;extra_copy_number=0
Chr1	Liftoff	CDS	4414818	4414965	.	+	.	ID=CDS:EEB05167;Parent=transcript:EEB05167;protein_id=EEB05167;extra_copy_number=0
Chr1	Liftoff	CDS	4415031	4415686	.	+	.	ID=CDS:EEB05167;Parent=transcript:EEB05167;protein_id=EEB05167;extra_copy_number=0
Chr1	Liftoff	CDS	4415731	4415805	.	+	.	ID=CDS:EEB05167;Parent=transcript:EEB05167;protein_id=EEB05167;extra_copy_number=0
Chr1	Liftoff	CDS	4415849	4416094	.	+	.	ID=CDS:EEB05167;Parent=transcript:EEB05167;protein_id=EEB05167;extra_copy_number=0
Chr1	Liftoff	CDS	4416162	4416293	.	+	.	ID=CDS:EEB05167;Parent=transcript:EEB05167;protein_id=EEB05167;extra_copy_number=0
Chr1	Liftoff	CDS	4416337	4416437	.	+	.	ID=CDS:EEB05167;Parent=transcript:EEB05167;protein_id=EEB05167;extra_copy_number=0
Chr1	Liftoff	CDS	4416485	4416780	.	+	.	ID=CDS:EEB05167;Parent=transcript:EEB05167;protein_id=EEB05167;extra_copy_number=0
Chr1	Liftoff	CDS	4416822	4417513	.	+	.	ID=CDS:EEB05167;Parent=transcript:EEB05167;protein_id=EEB05167;extra_copy_number=0
Chr1	Liftoff	five_prime_UTR	4414400	4414817	.	+	.	Parent=transcript:EEB05167;extra_copy_number=0
Chr1	Liftoff	three_prime_UTR	4417514	4417723	.	+	.	Parent=transcript:EEB05167;extra_copy_number=0
Chr1	Liftoff	gene	4417658	4419062	.	+	.	ID=gene:SJAG_00162;biotype=protein_coding;description=hypothetical protein;gene_id=SJAG_00162;logic_name=ena;coverage=0.984;sequence_ID=0.833;extra_copy_number=0;copy_num_ID=gene:SJAG_00162_0
Chr1	Liftoff	mRNA	4417658	4419062	.	+	.	ID=transcript:EEB05166;Parent=gene:SJAG_00162;Name=SJAG_00162-1;biotype=protein_coding;tag=Ensembl_canonical;transcript_id=EEB05166;extra_copy_number=0
Chr1	Liftoff	exon	4417658	4419062	.	+	.	Parent=transcript:EEB05166;Name=EEB05166-1;constitutive=1;ensembl_end_phase=1;ensembl_phase=0;exon_id=EEB05166-1;rank=1;extra_copy_number=0
Chr1	Liftoff	CDS	4418008	4418778	.	+	.	ID=CDS:EEB05166;Parent=transcript:EEB05166;protein_id=EEB05166;extra_copy_number=0
Chr1	Liftoff	five_prime_UTR	4417658	4418007	.	+	.	Parent=transcript:EEB05166;extra_copy_number=0
Chr1	Liftoff	three_prime_UTR	4418779	4419062	.	+	.	Parent=transcript:EEB05166;extra_copy_number=0
Chr1	Liftoff	gene	4417681	4420052	.	-	.	ID=gene:SJAG_00161;biotype=protein_coding;description=hypothetical protein;gene_id=SJAG_00161;logic_name=ena;coverage=0.988;sequence_ID=0.848;extra_copy_number=0;copy_num_ID=gene:SJAG_00161_0
Chr1	Liftoff	mRNA	4417681	4420052	.	-	.	ID=transcript:EEB05165;Parent=gene:SJAG_00161;Name=SJAG_00161-1;biotype=protein_coding;tag=Ensembl_canonical;transcript_id=EEB05165;extra_copy_number=0
Chr1	Liftoff	exon	4417681	4420052	.	-	.	Parent=transcript:EEB05165;Name=EEB05165-1;constitutive=1;ensembl_end_phase=0;ensembl_phase=0;exon_id=EEB05165-1;rank=1;extra_copy_number=0
Chr1	Liftoff	CDS	4419037	4419666	.	-	.	ID=CDS:EEB05165;Parent=transcript:EEB05165;protein_id=EEB05165;extra_copy_number=0
Chr1	Liftoff	five_prime_UTR	4419667	4420052	.	-	.	Parent=transcript:EEB05165;extra_copy_number=0
Chr1	Liftoff	three_prime_UTR	4417681	4419036	.	-	.	Parent=transcript:EEB05165;extra_copy_number=0
Chr1	Liftoff	gene	4420336	4423272	.	-	.	ID=gene:SJAG_00160;biotype=protein_coding;description=hypothetical protein;gene_id=SJAG_00160;logic_name=ena;coverage=0.992;sequence_ID=0.858;extra_copy_number=0;copy_num_ID=gene:SJAG_00160_0
Chr1	Liftoff	mRNA	4420336	4423272	.	-	.	ID=transcript:EEB05164;Parent=gene:SJAG_00160;Name=SJAG_00160-1;biotype=protein_coding;tag=Ensembl_canonical;transcript_id=EEB05164;extra_copy_number=0
Chr1	Liftoff	exon	4420336	4422822	.	-	.	Parent=transcript:EEB05164;Name=EEB05164-2;constitutive=1;ensembl_end_phase=1;ensembl_phase=2;exon_id=EEB05164-2;rank=2;extra_copy_number=0
Chr1	Liftoff	exon	4423112	4423272	.	-	.	Parent=transcript:EEB05164;Name=EEB05164-1;constitutive=1;ensembl_end_phase=2;ensembl_phase=0;exon_id=EEB05164-1;rank=1;extra_copy_number=0
Chr1	Liftoff	CDS	4421028	4422822	.	-	.	ID=CDS:EEB05164;Parent=transcript:EEB05164;protein_id=EEB05164;extra_copy_number=0
Chr1	Liftoff	CDS	4423112	4423227	.	-	.	ID=CDS:EEB05164;Parent=transcript:EEB05164;protein_id=EEB05164;extra_copy_number=0
Chr1	Liftoff	five_prime_UTR	4423228	4423272	.	-	.	Parent=transcript:EEB05164;extra_copy_number=0
Chr1	Liftoff	three_prime_UTR	4420336	4421027	.	-	.	Parent=transcript:EEB05164;extra_copy_number=0
Chr1	Liftoff	gene	4423454	4424891	.	-	.	ID=gene:SJAG_00159;biotype=protein_coding;description=transcription factor TFIIE beta subunit;gene_id=SJAG_00159;logic_name=ena;coverage=0.984;sequence_ID=0.905;extra_copy_number=0;copy_num_ID=gene:SJAG_00159_0
Chr1	Liftoff	mRNA	4423454	4424891	.	-	.	ID=transcript:EEB05163;Parent=gene:SJAG_00159;Name=SJAG_00159-1;biotype=protein_coding;tag=Ensembl_canonical;transcript_id=EEB05163;extra_copy_number=0
Chr1	Liftoff	exon	4423454	4424240	.	-	.	Parent=transcript:EEB05163;Name=EEB05163-3;constitutive=1;ensembl_end_phase=0;ensembl_phase=0;exon_id=EEB05163-3;rank=3;extra_copy_number=0
Chr1	Liftoff	exon	4424298	4424377	.	-	.	Parent=transcript:EEB05163;Name=EEB05163-2;constitutive=1;ensembl_end_phase=0;ensembl_phase=1;exon_id=EEB05163-2;rank=2;extra_copy_number=0
Chr1	Liftoff	exon	4424430	4424891	.	-	.	Parent=transcript:EEB05163;Name=EEB05163-1;constitutive=1;ensembl_end_phase=1;ensembl_phase=0;exon_id=EEB05163-1;rank=1;extra_copy_number=0
Chr1	Liftoff	CDS	4423656	4424240	.	-	.	ID=CDS:EEB05163;Parent=transcript:EEB05163;protein_id=EEB05163;extra_copy_number=0
Chr1	Liftoff	CDS	4424298	4424377	.	-	.	ID=CDS:EEB05163;Parent=transcript:EEB05163;protein_id=EEB05163;extra_copy_number=0
Chr1	Liftoff	CDS	4424430	4424622	.	-	.	ID=CDS:EEB05163;Parent=transcript:EEB05163;protein_id=EEB05163;extra_copy_number=0
Chr1	Liftoff	five_prime_UTR	4424623	4424891	.	-	.	Parent=transcript:EEB05163;extra_copy_number=0
Chr1	Liftoff	three_prime_UTR	4423454	4423655	.	-	.	Parent=transcript:EEB05163;extra_copy_number=0
Chr1	Liftoff	gene	4424858	4426577	.	+	.	ID=gene:SJAG_00158;biotype=protein_coding;description=triglyceride lipase-cholesterol esterase;gene_id=SJAG_00158;logic_name=ena;coverage=0.936;sequence_ID=0.828;extra_copy_number=0;copy_num_ID=gene:SJAG_00158_0
Chr1	Liftoff	mRNA	4424858	4426577	.	+	.	ID=transcript:EEB05162;Parent=gene:SJAG_00158;Name=SJAG_00158-1;biotype=protein_coding;tag=Ensembl_canonical;transcript_id=EEB05162;extra_copy_number=0
Chr1	Liftoff	exon	4424858	4424998	.	+	.	Parent=transcript:EEB05162;Name=EEB05162-1;constitutive=1;ensembl_end_phase=2;ensembl_phase=0;exon_id=EEB05162-1;rank=1;extra_copy_number=0
Chr1	Liftoff	exon	4425053	4425515	.	+	.	Parent=transcript:EEB05162;Name=EEB05162-2;constitutive=1;ensembl_end_phase=0;ensembl_phase=2;exon_id=EEB05162-2;rank=2;extra_copy_number=0
Chr1	Liftoff	exon	4425569	4425956	.	+	.	Parent=transcript:EEB05162;Name=EEB05162-3;constitutive=1;ensembl_end_phase=1;ensembl_phase=0;exon_id=EEB05162-3;rank=3;extra_copy_number=0
Chr1	Liftoff	exon	4426005	4426351	.	+	.	Parent=transcript:EEB05162;Name=EEB05162-4;constitutive=1;ensembl_end_phase=0;ensembl_phase=1;exon_id=EEB05162-4;rank=4;extra_copy_number=0
Chr1	Liftoff	exon	4426398	4426577	.	+	.	Parent=transcript:EEB05162;Name=EEB05162-5;constitutive=1;ensembl_end_phase=2;ensembl_phase=0;exon_id=EEB05162-5;rank=5;extra_copy_number=0
Chr1	Liftoff	CDS	4424961	4424998	.	+	.	ID=CDS:EEB05162;Parent=transcript:EEB05162;protein_id=EEB05162;extra_copy_number=0
Chr1	Liftoff	CDS	4425053	4425515	.	+	.	ID=CDS:EEB05162;Parent=transcript:EEB05162;protein_id=EEB05162;extra_copy_number=0
Chr1	Liftoff	CDS	4425569	4425956	.	+	.	ID=CDS:EEB05162;Parent=transcript:EEB05162;protein_id=EEB05162;extra_copy_number=0
Chr1	Liftoff	CDS	4426005	4426351	.	+	.	ID=CDS:EEB05162;Parent=transcript:EEB05162;protein_id=EEB05162;extra_copy_number=0
Chr1	Liftoff	CDS	4426398	4426499	.	+	.	ID=CDS:EEB05162;Parent=transcript:EEB05162;protein_id=EEB05162;extra_copy_number=0
Chr1	Liftoff	five_prime_UTR	4424858	4424960	.	+	.	Parent=transcript:EEB05162;extra_copy_number=0
Chr1	Liftoff	three_prime_UTR	4426500	4426577	.	+	.	Parent=transcript:EEB05162;extra_copy_number=0
Chr1	Liftoff	gene	4426983	4428073	.	-	.	ID=gene:SJAG_05181;biotype=protein_coding;description=glutathione S-transferase Gst3;gene_id=SJAG_05181;logic_name=ena;coverage=0.966;sequence_ID=0.826;extra_copy_number=0;copy_num_ID=gene:SJAG_05181_0
Chr1	Liftoff	mRNA	4426983	4428073	.	-	.	ID=transcript:EEB05161;Parent=gene:SJAG_05181;Name=SJAG_05181-1;biotype=protein_coding;tag=Ensembl_canonical;transcript_id=EEB05161;extra_copy_number=0
Chr1	Liftoff	exon	4426983	4428073	.	-	.	Parent=transcript:EEB05161;Name=EEB05161-1;constitutive=1;ensembl_end_phase=0;ensembl_phase=0;exon_id=EEB05161-1;rank=1;extra_copy_number=0
Chr1	Liftoff	CDS	4427360	4428046	.	-	.	ID=CDS:EEB05161;Parent=transcript:EEB05161;protein_id=EEB05161;extra_copy_number=0
Chr1	Liftoff	five_prime_UTR	4428047	4428073	.	-	.	Parent=transcript:EEB05161;extra_copy_number=0
Chr1	Liftoff	three_prime_UTR	4426983	4427359	.	-	.	Parent=transcript:EEB05161;extra_copy_number=0
Chr1	Liftoff	gene	4428127	4428942	.	-	.	ID=gene:SJAG_05180;biotype=protein_coding;description=structure-specific endonuclease subunit;gene_id=SJAG_05180;logic_name=ena;coverage=0.972;sequence_ID=0.808;extra_copy_number=0;copy_num_ID=gene:SJAG_05180_0
Chr1	Liftoff	mRNA	4428127	4428942	.	-	.	ID=transcript:EEB05160;Parent=gene:SJAG_05180;Name=SJAG_05180-1;biotype=protein_coding;tag=Ensembl_canonical;transcript_id=EEB05160;extra_copy_number=0
Chr1	Liftoff	exon	4428127	4428942	.	-	.	Parent=transcript:EEB05160;Name=EEB05160-1;constitutive=1;ensembl_end_phase=0;ensembl_phase=0;exon_id=EEB05160-1;rank=1;extra_copy_number=0
Chr1	Liftoff	CDS	4428127	4428942	.	-	.	ID=CDS:EEB05160;Parent=transcript:EEB05160;protein_id=EEB05160;extra_copy_number=0
Chr1	Liftoff	gene	4429061	4431952	.	-	.	ID=gene:SJAG_05179;biotype=protein_coding;description=hypothetical protein;gene_id=SJAG_05179;logic_name=ena;coverage=0.983;sequence_ID=0.859;extra_copy_number=0;copy_num_ID=gene:SJAG_05179_0
Chr1	Liftoff	mRNA	4429061	4431952	.	-	.	ID=transcript:EEB05159;Parent=gene:SJAG_05179;Name=SJAG_05179-1;biotype=protein_coding;tag=Ensembl_canonical;transcript_id=EEB05159;extra_copy_number=0
Chr1	Liftoff	exon	4429061	4431952	.	-	.	Parent=transcript:EEB05159;Name=EEB05159-1;constitutive=1;ensembl_end_phase=2;ensembl_phase=0;exon_id=EEB05159-1;rank=1;extra_copy_number=0
Chr1	Liftoff	CDS	4429150	4431822	.	-	.	ID=CDS:EEB05159;Parent=transcript:EEB05159;protein_id=EEB05159;extra_copy_number=0
Chr1	Liftoff	five_prime_UTR	4431823	4431952	.	-	.	Parent=transcript:EEB05159;extra_copy_number=0
Chr1	Liftoff	three_prime_UTR	4429061	4429149	.	-	.	Parent=transcript:EEB05159;extra_copy_number=0
Chr1	Liftoff	gene	4430502	4436400	.	+	.	ID=gene:SJAG_00156;biotype=protein_coding;description=mediator complex subunit Srb8;gene_id=SJAG_00156;logic_name=ena;coverage=0.987;sequence_ID=0.873;extra_copy_number=0;copy_num_ID=gene:SJAG_00156_0
Chr1	Liftoff	mRNA	4430502	4436400	.	+	.	ID=transcript:EEB05158;Parent=gene:SJAG_00156;Name=SJAG_00156-1;biotype=protein_coding;tag=Ensembl_canonical;transcript_id=EEB05158;extra_copy_number=0
Chr1	Liftoff	exon	4430502	4435749	.	+	.	Parent=transcript:EEB05158;Name=EEB05158-1;constitutive=1;ensembl_end_phase=2;ensembl_phase=0;exon_id=EEB05158-1;rank=1;extra_copy_number=0
Chr1	Liftoff	exon	4435819	4435906	.	+	.	Parent=transcript:EEB05158;Name=EEB05158-2;constitutive=1;ensembl_end_phase=0;ensembl_phase=2;exon_id=EEB05158-2;rank=2;extra_copy_number=0
Chr1	Liftoff	exon	4435952	4436400	.	+	.	Parent=transcript:EEB05158;Name=EEB05158-3;constitutive=1;ensembl_end_phase=1;ensembl_phase=0;exon_id=EEB05158-3;rank=3;extra_copy_number=0
Chr1	Liftoff	CDS	4432616	4435749	.	+	.	ID=CDS:EEB05158;Parent=transcript:EEB05158;protein_id=EEB05158;extra_copy_number=0
Chr1	Liftoff	CDS	4435819	4435906	.	+	.	ID=CDS:EEB05158;Parent=transcript:EEB05158;protein_id=EEB05158;extra_copy_number=0
Chr1	Liftoff	CDS	4435952	4436192	.	+	.	ID=CDS:EEB05158;Parent=transcript:EEB05158;protein_id=EEB05158;extra_copy_number=0
Chr1	Liftoff	five_prime_UTR	4430502	4432615	.	+	.	Parent=transcript:EEB05158;extra_copy_number=0
Chr1	Liftoff	three_prime_UTR	4436193	4436400	.	+	.	Parent=transcript:EEB05158;extra_copy_number=0
Chr1	Liftoff	gene	4436621	4437187	.	+	.	ID=gene:SJAG_00155;biotype=protein_coding;description=60S ribosomal protein L21;gene_id=SJAG_00155;logic_name=ena;coverage=0.991;sequence_ID=0.970;extra_copy_number=0;copy_num_ID=gene:SJAG_00155_0
Chr1	Liftoff	mRNA	4436621	4437187	.	+	.	ID=transcript:EEB05157;Parent=gene:SJAG_00155;Name=SJAG_00155-1;biotype=protein_coding;tag=Ensembl_canonical;transcript_id=EEB05157;extra_copy_number=0
Chr1	Liftoff	exon	4436621	4437187	.	+	.	Parent=transcript:EEB05157;Name=EEB05157-1;constitutive=1;ensembl_end_phase=1;ensembl_phase=0;exon_id=EEB05157-1;rank=1;extra_copy_number=0
Chr1	Liftoff	CDS	4436643	4437125	.	+	.	ID=CDS:EEB05157;Parent=transcript:EEB05157;protein_id=EEB05157;extra_copy_number=0
Chr1	Liftoff	five_prime_UTR	4436621	4436642	.	+	.	Parent=transcript:EEB05157;extra_copy_number=0
Chr1	Liftoff	three_prime_UTR	4437126	4437187	.	+	.	Parent=transcript:EEB05157;extra_copy_number=0
Chr1	Liftoff	gene	4437412	4438813	.	+	.	ID=gene:SJAG_00154;biotype=protein_coding;description=pyrimidine nucleotide transporter;gene_id=SJAG_00154;logic_name=ena;coverage=0.988;sequence_ID=0.888;extra_copy_number=0;copy_num_ID=gene:SJAG_00154_0
Chr1	Liftoff	mRNA	4437412	4438813	.	+	.	ID=transcript:EEB05156;Parent=gene:SJAG_00154;Name=SJAG_00154-1;biotype=protein_coding;tag=Ensembl_canonical;transcript_id=EEB05156;extra_copy_number=0
Chr1	Liftoff	exon	4437412	4437564	.	+	.	Parent=transcript:EEB05156;Name=EEB05156-1;constitutive=1;ensembl_end_phase=2;ensembl_phase=0;exon_id=EEB05156-1;rank=1;extra_copy_number=0
Chr1	Liftoff	exon	4437628	4438813	.	+	.	Parent=transcript:EEB05156;Name=EEB05156-2;constitutive=1;ensembl_end_phase=0;ensembl_phase=2;exon_id=EEB05156-2;rank=2;extra_copy_number=0
Chr1	Liftoff	CDS	4437491	4437564	.	+	.	ID=CDS:EEB05156;Parent=transcript:EEB05156;protein_id=EEB05156;extra_copy_number=0
Chr1	Liftoff	CDS	4437628	4438548	.	+	.	ID=CDS:EEB05156;Parent=transcript:EEB05156;protein_id=EEB05156;extra_copy_number=0
Chr1	Liftoff	five_prime_UTR	4437412	4437490	.	+	.	Parent=transcript:EEB05156;extra_copy_number=0
Chr1	Liftoff	three_prime_UTR	4438549	4438813	.	+	.	Parent=transcript:EEB05156;extra_copy_number=0
Chr1	Liftoff	gene	4438759	4443491	.	+	.	ID=gene:SJAG_00153;biotype=protein_coding;description=DNA polymerase zeta catalytic subunit Rev3;gene_id=SJAG_00153;logic_name=ena;coverage=0.977;sequence_ID=0.847;extra_copy_number=0;copy_num_ID=gene:SJAG_00153_0
Chr1	Liftoff	mRNA	4438759	4443491	.	+	.	ID=transcript:EEB05155;Parent=gene:SJAG_00153;Name=SJAG_00153-1;biotype=protein_coding;tag=Ensembl_canonical;transcript_id=EEB05155;extra_copy_number=0
Chr1	Liftoff	exon	4438759	4442852	.	+	.	Parent=transcript:EEB05155;Name=EEB05155-1;constitutive=1;ensembl_end_phase=2;ensembl_phase=0;exon_id=EEB05155-1;rank=1;extra_copy_number=0
Chr1	Liftoff	exon	4442900	4443491	.	+	.	Parent=transcript:EEB05155;Name=EEB05155-2;constitutive=1;ensembl_end_phase=0;ensembl_phase=2;exon_id=EEB05155-2;rank=2;extra_copy_number=0
Chr1	Liftoff	CDS	4438969	4442852	.	+	.	ID=CDS:EEB05155;Parent=transcript:EEB05155;protein_id=EEB05155;extra_copy_number=0
Chr1	Liftoff	CDS	4442900	4443410	.	+	.	ID=CDS:EEB05155;Parent=transcript:EEB05155;protein_id=EEB05155;extra_copy_number=0
Chr1	Liftoff	five_prime_UTR	4438759	4438965	.	+	.	Parent=transcript:EEB05155;extra_copy_number=0
Chr1	Liftoff	three_prime_UTR	4443411	4443491	.	+	.	Parent=transcript:EEB05155;extra_copy_number=0
Chr1	Liftoff	gene	4443700	4447408	.	+	.	ID=gene:SJAG_00152;biotype=protein_coding;description=huntingtin-interacting protein;gene_id=SJAG_00152;logic_name=ena;coverage=0.996;sequence_ID=0.908;extra_copy_number=0;copy_num_ID=gene:SJAG_00152_0
Chr1	Liftoff	mRNA	4443700	4447408	.	+	.	ID=transcript:EEB05154;Parent=gene:SJAG_00152;Name=SJAG_00152-1;biotype=protein_coding;tag=Ensembl_canonical;transcript_id=EEB05154;extra_copy_number=0
Chr1	Liftoff	exon	4443700	4447408	.	+	.	Parent=transcript:EEB05154;Name=EEB05154-1;constitutive=1;ensembl_end_phase=1;ensembl_phase=0;exon_id=EEB05154-1;rank=1;extra_copy_number=0
Chr1	Liftoff	CDS	4443919	4447233	.	+	.	ID=CDS:EEB05154;Parent=transcript:EEB05154;protein_id=EEB05154;extra_copy_number=0
Chr1	Liftoff	five_prime_UTR	4443700	4443918	.	+	.	Parent=transcript:EEB05154;extra_copy_number=0
Chr1	Liftoff	three_prime_UTR	4447234	4447408	.	+	.	Parent=transcript:EEB05154;extra_copy_number=0
Chr1	Liftoff	gene	4447376	4448009	.	-	.	ID=gene:SJAG_00151;biotype=protein_coding;description=hypothetical protein;gene_id=SJAG_00151;logic_name=ena;coverage=0.987;sequence_ID=0.854;extra_copy_number=0;copy_num_ID=gene:SJAG_00151_0
Chr1	Liftoff	mRNA	4447376	4448009	.	-	.	ID=transcript:EEB05153;Parent=gene:SJAG_00151;Name=SJAG_00151-1;biotype=protein_coding;tag=Ensembl_canonical;transcript_id=EEB05153;extra_copy_number=0
Chr1	Liftoff	exon	4447376	4448009	.	-	.	Parent=transcript:EEB05153;Name=EEB05153-1;constitutive=1;ensembl_end_phase=1;ensembl_phase=0;exon_id=EEB05153-1;rank=1;extra_copy_number=0
Chr1	Liftoff	CDS	4447536	4448003	.	-	.	ID=CDS:EEB05153;Parent=transcript:EEB05153;protein_id=EEB05153;extra_copy_number=0
Chr1	Liftoff	five_prime_UTR	4448004	4448009	.	-	.	Parent=transcript:EEB05153;extra_copy_number=0
Chr1	Liftoff	three_prime_UTR	4447376	4447534	.	-	.	Parent=transcript:EEB05153;extra_copy_number=0
Chr1	Liftoff	gene	4448179	4449183	.	-	.	ID=gene:SJAG_00150;biotype=protein_coding;description=CMGC/CDK/CDK7 protein kinase Mcs6;gene_id=SJAG_00150;logic_name=ena;coverage=1.0;sequence_ID=0.914;extra_copy_number=0;copy_num_ID=gene:SJAG_00150_0
Chr1	Liftoff	mRNA	4448179	4449183	.	-	.	ID=transcript:EEB05152;Parent=gene:SJAG_00150;Name=SJAG_00150-1;biotype=protein_coding;tag=Ensembl_canonical;transcript_id=EEB05152;extra_copy_number=0
Chr1	Liftoff	exon	4448179	4449183	.	-	.	Parent=transcript:EEB05152;Name=EEB05152-1;constitutive=1;ensembl_end_phase=0;ensembl_phase=0;exon_id=EEB05152-1;rank=1;extra_copy_number=0
Chr1	Liftoff	CDS	4448179	4449183	.	-	.	ID=CDS:EEB05152;Parent=transcript:EEB05152;protein_id=EEB05152;extra_copy_number=0
Chr1	Liftoff	gene	4449400	4452367	.	-	.	ID=gene:SJAG_00148;biotype=protein_coding;description=hypothetical protein;gene_id=SJAG_00148;logic_name=ena;coverage=0.942;sequence_ID=0.811;extra_copy_number=0;copy_num_ID=gene:SJAG_00148_0
Chr1	Liftoff	mRNA	4449400	4452367	.	-	.	ID=transcript:EEB05150;Parent=gene:SJAG_00148;Name=SJAG_00148-1;biotype=protein_coding;tag=Ensembl_canonical;transcript_id=EEB05150;extra_copy_number=0
Chr1	Liftoff	exon	4449400	4452367	.	-	.	Parent=transcript:EEB05150;Name=EEB05150-1;constitutive=1;ensembl_end_phase=2;ensembl_phase=0;exon_id=EEB05150-1;rank=1;extra_copy_number=0
Chr1	Liftoff	CDS	4451699	4452289	.	-	.	ID=CDS:EEB05150;Parent=transcript:EEB05150;protein_id=EEB05150;extra_copy_number=0
Chr1	Liftoff	five_prime_UTR	4452290	4452367	.	-	.	Parent=transcript:EEB05150;extra_copy_number=0
Chr1	Liftoff	three_prime_UTR	4449400	4451698	.	-	.	Parent=transcript:EEB05150;extra_copy_number=0
Chr1	Liftoff	gene	4449473	4451675	.	+	.	ID=gene:SJAG_00149;biotype=protein_coding;description=hypothetical protein;gene_id=SJAG_00149;logic_name=ena;coverage=0.989;sequence_ID=0.867;extra_copy_number=0;copy_num_ID=gene:SJAG_00149_0
Chr1	Liftoff	mRNA	4449473	4451675	.	+	.	ID=transcript:EEB05151;Parent=gene:SJAG_00149;Name=SJAG_00149-1;biotype=protein_coding;tag=Ensembl_canonical;transcript_id=EEB05151;extra_copy_number=0
Chr1	Liftoff	exon	4449473	4451675	.	+	.	Parent=transcript:EEB05151;Name=EEB05151-1;constitutive=1;ensembl_end_phase=2;ensembl_phase=0;exon_id=EEB05151-1;rank=1;extra_copy_number=0
Chr1	Liftoff	CDS	4449744	4451495	.	+	.	ID=CDS:EEB05151;Parent=transcript:EEB05151;protein_id=EEB05151;extra_copy_number=0
Chr1	Liftoff	five_prime_UTR	4449473	4449743	.	+	.	Parent=transcript:EEB05151;extra_copy_number=0
Chr1	Liftoff	three_prime_UTR	4451496	4451675	.	+	.	Parent=transcript:EEB05151;extra_copy_number=0
Chr1	Liftoff	gene	4452321	4452941	.	+	.	ID=gene:SJAG_00147;biotype=protein_coding;description=Sm snRNP core protein Smd1;gene_id=SJAG_00147;logic_name=ena;coverage=0.983;sequence_ID=0.871;extra_copy_number=0;copy_num_ID=gene:SJAG_00147_0
Chr1	Liftoff	mRNA	4452321	4452941	.	+	.	ID=transcript:EEB05149;Parent=gene:SJAG_00147;Name=SJAG_00147-1;biotype=protein_coding;tag=Ensembl_canonical;transcript_id=EEB05149;extra_copy_number=0
Chr1	Liftoff	exon	4452321	4452476	.	+	.	Parent=transcript:EEB05149;Name=EEB05149-1;constitutive=1;ensembl_end_phase=2;ensembl_phase=0;exon_id=EEB05149-1;rank=1;extra_copy_number=0
Chr1	Liftoff	exon	4452516	4452565	.	+	.	Parent=transcript:EEB05149;Name=EEB05149-2;constitutive=1;ensembl_end_phase=1;ensembl_phase=2;exon_id=EEB05149-2;rank=2;extra_copy_number=0
Chr1	Liftoff	exon	4452613	4452941	.	+	.	Parent=transcript:EEB05149;Name=EEB05149-3;constitutive=1;ensembl_end_phase=2;ensembl_phase=1;exon_id=EEB05149-3;rank=3;extra_copy_number=0
Chr1	Liftoff	CDS	4452463	4452476	.	+	.	ID=CDS:EEB05149;Parent=transcript:EEB05149;protein_id=EEB05149;extra_copy_number=0
Chr1	Liftoff	CDS	4452516	4452565	.	+	.	ID=CDS:EEB05149;Parent=transcript:EEB05149;protein_id=EEB05149;extra_copy_number=0
Chr1	Liftoff	CDS	4452613	4452893	.	+	.	ID=CDS:EEB05149;Parent=transcript:EEB05149;protein_id=EEB05149;extra_copy_number=0
Chr1	Liftoff	five_prime_UTR	4452321	4452462	.	+	.	Parent=transcript:EEB05149;extra_copy_number=0
Chr1	Liftoff	three_prime_UTR	4452894	4452941	.	+	.	Parent=transcript:EEB05149;extra_copy_number=0
Chr1	Liftoff	gene	4453136	4453507	.	+	.	ID=gene:SJAG_00146;biotype=protein_coding;description=hypothetical protein;gene_id=SJAG_00146;logic_name=ena;coverage=1.0;sequence_ID=0.903;extra_copy_number=0;copy_num_ID=gene:SJAG_00146_0
Chr1	Liftoff	mRNA	4453136	4453507	.	+	.	ID=transcript:EEB05148;Parent=gene:SJAG_00146;Name=SJAG_00146-1;biotype=protein_coding;tag=Ensembl_canonical;transcript_id=EEB05148;extra_copy_number=0
Chr1	Liftoff	exon	4453136	4453507	.	+	.	Parent=transcript:EEB05148;Name=EEB05148-1;constitutive=1;ensembl_end_phase=0;ensembl_phase=0;exon_id=EEB05148-1;rank=1;extra_copy_number=0
Chr1	Liftoff	CDS	4453136	4453507	.	+	.	ID=CDS:EEB05148;Parent=transcript:EEB05148;protein_id=EEB05148;extra_copy_number=0
Chr1	Liftoff	gene	4454195	4458638	.	+	.	ID=gene:SJAG_00145;biotype=protein_coding;description=RNA-binding protein;gene_id=SJAG_00145;logic_name=ena;coverage=0.982;sequence_ID=0.885;extra_copy_number=0;copy_num_ID=gene:SJAG_00145_0
Chr1	Liftoff	mRNA	4454195	4458638	.	+	.	ID=transcript:EEB05147;Parent=gene:SJAG_00145;Name=SJAG_00145-1;biotype=protein_coding;tag=Ensembl_canonical;transcript_id=EEB05147;extra_copy_number=0
Chr1	Liftoff	exon	4454195	4456037	.	+	.	Parent=transcript:EEB05147;Name=EEB05147-1;constitutive=1;ensembl_end_phase=0;ensembl_phase=0;exon_id=EEB05147-1;rank=1;extra_copy_number=0
Chr1	Liftoff	exon	4456184	4456360	.	+	.	Parent=transcript:EEB05147;Name=EEB05147-2;constitutive=1;ensembl_end_phase=0;ensembl_phase=0;exon_id=EEB05147-2;rank=2;extra_copy_number=0
Chr1	Liftoff	exon	4456441	4457818	.	+	.	Parent=transcript:EEB05147;Name=EEB05147-3;constitutive=1;ensembl_end_phase=1;ensembl_phase=0;exon_id=EEB05147-3;rank=3;extra_copy_number=0
Chr1	Liftoff	exon	4457870	4458638	.	+	.	Parent=transcript:EEB05147;Name=EEB05147-4;constitutive=1;ensembl_end_phase=0;ensembl_phase=1;exon_id=EEB05147-4;rank=4;extra_copy_number=0
Chr1	Liftoff	CDS	4455264	4456037	.	+	.	ID=CDS:EEB05147;Parent=transcript:EEB05147;protein_id=EEB05147;extra_copy_number=0
Chr1	Liftoff	CDS	4456184	4456360	.	+	.	ID=CDS:EEB05147;Parent=transcript:EEB05147;protein_id=EEB05147;extra_copy_number=0
Chr1	Liftoff	CDS	4456441	4457818	.	+	.	ID=CDS:EEB05147;Parent=transcript:EEB05147;protein_id=EEB05147;extra_copy_number=0
Chr1	Liftoff	CDS	4457870	4457901	.	+	.	ID=CDS:EEB05147;Parent=transcript:EEB05147;protein_id=EEB05147;extra_copy_number=0
Chr1	Liftoff	five_prime_UTR	4454195	4455263	.	+	.	Parent=transcript:EEB05147;extra_copy_number=0
Chr1	Liftoff	three_prime_UTR	4457902	4458638	.	+	.	Parent=transcript:EEB05147;extra_copy_number=0
Chr1	Liftoff	gene	4458853	4461158	.	+	.	ID=gene:SJAG_00144;biotype=protein_coding;description=GRIP domain-containing protein;gene_id=SJAG_00144;logic_name=ena;coverage=0.997;sequence_ID=0.860;extra_copy_number=0;copy_num_ID=gene:SJAG_00144_0
Chr1	Liftoff	mRNA	4458853	4461158	.	+	.	ID=transcript:EEB05146;Parent=gene:SJAG_00144;Name=SJAG_00144-1;biotype=protein_coding;tag=Ensembl_canonical;transcript_id=EEB05146;extra_copy_number=0
Chr1	Liftoff	exon	4458853	4461158	.	+	.	Parent=transcript:EEB05146;Name=EEB05146-1;constitutive=1;ensembl_end_phase=2;ensembl_phase=0;exon_id=EEB05146-1;rank=1;extra_copy_number=0
Chr1	Liftoff	CDS	4459018	4461051	.	+	.	ID=CDS:EEB05146;Parent=transcript:EEB05146;protein_id=EEB05146;extra_copy_number=0
Chr1	Liftoff	five_prime_UTR	4458853	4459017	.	+	.	Parent=transcript:EEB05146;extra_copy_number=0
Chr1	Liftoff	three_prime_UTR	4461052	4461158	.	+	.	Parent=transcript:EEB05146;extra_copy_number=0
Chr1	Liftoff	gene	4461212	4464623	.	+	.	ID=gene:SJAG_00143;biotype=protein_coding;description=guanyl-nucleotide exchange factor;gene_id=SJAG_00143;logic_name=ena;coverage=0.995;sequence_ID=0.892;extra_copy_number=0;copy_num_ID=gene:SJAG_00143_0
Chr1	Liftoff	mRNA	4461212	4464623	.	+	.	ID=transcript:EEB05145;Parent=gene:SJAG_00143;Name=SJAG_00143-1;biotype=protein_coding;tag=Ensembl_canonical;transcript_id=EEB05145;extra_copy_number=0
Chr1	Liftoff	exon	4461212	4464623	.	+	.	Parent=transcript:EEB05145;Name=EEB05145-1;constitutive=1;ensembl_end_phase=1;ensembl_phase=0;exon_id=EEB05145-1;rank=1;extra_copy_number=0
Chr1	Liftoff	CDS	4461444	4464506	.	+	.	ID=CDS:EEB05145;Parent=transcript:EEB05145;protein_id=EEB05145;extra_copy_number=0
Chr1	Liftoff	five_prime_UTR	4461212	4461443	.	+	.	Parent=transcript:EEB05145;extra_copy_number=0
Chr1	Liftoff	three_prime_UTR	4464507	4464623	.	+	.	Parent=transcript:EEB05145;extra_copy_number=0
Chr1	Liftoff	gene	4464961	4465882	.	-	.	ID=gene:SJAG_00142;biotype=protein_coding;description=CK2 family regulatory subunit Ckb1;gene_id=SJAG_00142;logic_name=ena;coverage=1.0;sequence_ID=0.933;extra_copy_number=0;copy_num_ID=gene:SJAG_00142_0
Chr1	Liftoff	mRNA	4464961	4465882	.	-	.	ID=transcript:EEB05144;Parent=gene:SJAG_00142;Name=SJAG_00142-1;biotype=protein_coding;tag=Ensembl_canonical;transcript_id=EEB05144;extra_copy_number=0
Chr1	Liftoff	exon	4464961	4465353	.	-	.	Parent=transcript:EEB05144;Name=EEB05144-3;constitutive=1;ensembl_end_phase=0;ensembl_phase=0;exon_id=EEB05144-3;rank=3;extra_copy_number=0
Chr1	Liftoff	exon	4465499	4465778	.	-	.	Parent=transcript:EEB05144;Name=EEB05144-2;constitutive=1;ensembl_end_phase=0;ensembl_phase=2;exon_id=EEB05144-2;rank=2;extra_copy_number=0
Chr1	Liftoff	exon	4465860	4465882	.	-	.	Parent=transcript:EEB05144;Name=EEB05144-1;constitutive=1;ensembl_end_phase=2;ensembl_phase=0;exon_id=EEB05144-1;rank=1;extra_copy_number=0
Chr1	Liftoff	CDS	4464961	4465353	.	-	.	ID=CDS:EEB05144;Parent=transcript:EEB05144;protein_id=EEB05144;extra_copy_number=0
Chr1	Liftoff	CDS	4465499	4465778	.	-	.	ID=CDS:EEB05144;Parent=transcript:EEB05144;protein_id=EEB05144;extra_copy_number=0
Chr1	Liftoff	CDS	4465860	4465882	.	-	.	ID=CDS:EEB05144;Parent=transcript:EEB05144;protein_id=EEB05144;extra_copy_number=0
Chr1	Liftoff	gene	4467320	4468030	.	-	.	ID=gene:SJAG_00141;biotype=protein_coding;description=neddylation pathway protein But1;gene_id=SJAG_00141;logic_name=ena;coverage=1.0;sequence_ID=0.945;extra_copy_number=0;copy_num_ID=gene:SJAG_00141_0
Chr1	Liftoff	mRNA	4467320	4468030	.	-	.	ID=transcript:EEB05143;Parent=gene:SJAG_00141;Name=SJAG_00141-1;biotype=protein_coding;tag=Ensembl_canonical;transcript_id=EEB05143;extra_copy_number=0
Chr1	Liftoff	exon	4467320	4468030	.	-	.	Parent=transcript:EEB05143;Name=EEB05143-1;constitutive=1;ensembl_end_phase=0;ensembl_phase=0;exon_id=EEB05143-1;rank=1;extra_copy_number=0
Chr1	Liftoff	CDS	4467320	4468030	.	-	.	ID=CDS:EEB05143;Parent=transcript:EEB05143;protein_id=EEB05143;extra_copy_number=0
Chr1	Liftoff	gene	4468369	4471508	.	-	.	ID=gene:SJAG_00140;biotype=protein_coding;description=hypothetical protein;gene_id=SJAG_00140;logic_name=ena;coverage=0.995;sequence_ID=0.831;extra_copy_number=0;copy_num_ID=gene:SJAG_00140_0
Chr1	Liftoff	mRNA	4468369	4471508	.	-	.	ID=transcript:EEB05142;Parent=gene:SJAG_00140;Name=SJAG_00140-1;biotype=protein_coding;tag=Ensembl_canonical;transcript_id=EEB05142;extra_copy_number=0
Chr1	Liftoff	exon	4468369	4469467	.	-	.	Parent=transcript:EEB05142;Name=EEB05142-3;constitutive=1;ensembl_end_phase=0;ensembl_phase=2;exon_id=EEB05142-3;rank=3;extra_copy_number=0
Chr1	Liftoff	exon	4469515	4470072	.	-	.	Parent=transcript:EEB05142;Name=EEB05142-2;constitutive=1;ensembl_end_phase=2;ensembl_phase=2;exon_id=EEB05142-2;rank=2;extra_copy_number=0
Chr1	Liftoff	exon	4470121	4471508	.	-	.	Parent=transcript:EEB05142;Name=EEB05142-1;constitutive=1;ensembl_end_phase=2;ensembl_phase=0;exon_id=EEB05142-1;rank=1;extra_copy_number=0
Chr1	Liftoff	CDS	4468369	4469467	.	-	.	ID=CDS:EEB05142;Parent=transcript:EEB05142;protein_id=EEB05142;extra_copy_number=0
Chr1	Liftoff	CDS	4469515	4470072	.	-	.	ID=CDS:EEB05142;Parent=transcript:EEB05142;protein_id=EEB05142;extra_copy_number=0
Chr1	Liftoff	CDS	4470121	4471508	.	-	.	ID=CDS:EEB05142;Parent=transcript:EEB05142;protein_id=EEB05142;extra_copy_number=0
Chr1	Liftoff	gene	4472046	4475515	.	-	.	ID=gene:SJAG_00139;biotype=protein_coding;description=RNA polymerase II associated Paf1 complex subunit Tpr1;gene_id=SJAG_00139;logic_name=ena;coverage=0.991;sequence_ID=0.883;extra_copy_number=0;copy_num_ID=gene:SJAG_00139_0
Chr1	Liftoff	mRNA	4472046	4475515	.	-	.	ID=transcript:EEB05141;Parent=gene:SJAG_00139;Name=SJAG_00139-1;biotype=protein_coding;tag=Ensembl_canonical;transcript_id=EEB05141;extra_copy_number=0
Chr1	Liftoff	exon	4472046	4475120	.	-	.	Parent=transcript:EEB05141;Name=EEB05141-2;constitutive=1;ensembl_end_phase=2;ensembl_phase=0;exon_id=EEB05141-2;rank=2;extra_copy_number=0
Chr1	Liftoff	exon	4475219	4475515	.	-	.	Parent=transcript:EEB05141;Name=EEB05141-1;constitutive=1;ensembl_end_phase=0;ensembl_phase=0;exon_id=EEB05141-1;rank=1;extra_copy_number=0
Chr1	Liftoff	CDS	4472154	4475120	.	-	.	ID=CDS:EEB05141;Parent=transcript:EEB05141;protein_id=EEB05141;extra_copy_number=0
Chr1	Liftoff	CDS	4475219	4475389	.	-	.	ID=CDS:EEB05141;Parent=transcript:EEB05141;protein_id=EEB05141;extra_copy_number=0
Chr1	Liftoff	five_prime_UTR	4475390	4475515	.	-	.	Parent=transcript:EEB05141;extra_copy_number=0
Chr1	Liftoff	three_prime_UTR	4472046	4472153	.	-	.	Parent=transcript:EEB05141;extra_copy_number=0
Chr1	Liftoff	gene	4475879	4477206	.	+	.	ID=gene:SJAG_00138;biotype=protein_coding;description=fungal protein;gene_id=SJAG_00138;logic_name=ena;coverage=0.971;sequence_ID=0.792;extra_copy_number=0;copy_num_ID=gene:SJAG_00138_0
Chr1	Liftoff	mRNA	4475879	4477206	.	+	.	ID=transcript:EEB05140;Parent=gene:SJAG_00138;Name=SJAG_00138-1;biotype=protein_coding;tag=Ensembl_canonical;transcript_id=EEB05140;extra_copy_number=0
Chr1	Liftoff	exon	4475879	4477206	.	+	.	Parent=transcript:EEB05140;Name=EEB05140-1;constitutive=1;ensembl_end_phase=1;ensembl_phase=0;exon_id=EEB05140-1;rank=1;extra_copy_number=0
Chr1	Liftoff	CDS	4476134	4476934	.	+	.	ID=CDS:EEB05140;Parent=transcript:EEB05140;protein_id=EEB05140;extra_copy_number=0
Chr1	Liftoff	five_prime_UTR	4475879	4476133	.	+	.	Parent=transcript:EEB05140;extra_copy_number=0
Chr1	Liftoff	three_prime_UTR	4476935	4477206	.	+	.	Parent=transcript:EEB05140;extra_copy_number=0
Chr1	Liftoff	gene	4477374	4480651	.	+	.	ID=gene:SJAG_00137;biotype=protein_coding;description=cargo-transporter Ypp1;gene_id=SJAG_00137;logic_name=ena;coverage=0.997;sequence_ID=0.891;extra_copy_number=0;copy_num_ID=gene:SJAG_00137_0
Chr1	Liftoff	mRNA	4477374	4480651	.	+	.	ID=transcript:EEB05139;Parent=gene:SJAG_00137;Name=SJAG_00137-1;biotype=protein_coding;tag=Ensembl_canonical;transcript_id=EEB05139;extra_copy_number=0
Chr1	Liftoff	exon	4477374	4477713	.	+	.	Parent=transcript:EEB05139;Name=EEB05139-1;constitutive=1;ensembl_end_phase=0;ensembl_phase=0;exon_id=EEB05139-1;rank=1;extra_copy_number=0
Chr1	Liftoff	exon	4477770	4477881	.	+	.	Parent=transcript:EEB05139;Name=EEB05139-2;constitutive=1;ensembl_end_phase=1;ensembl_phase=0;exon_id=EEB05139-2;rank=2;extra_copy_number=0
Chr1	Liftoff	exon	4477983	4478508	.	+	.	Parent=transcript:EEB05139;Name=EEB05139-3;constitutive=1;ensembl_end_phase=2;ensembl_phase=1;exon_id=EEB05139-3;rank=3;extra_copy_number=0
Chr1	Liftoff	exon	4478578	4480651	.	+	.	Parent=transcript:EEB05139;Name=EEB05139-4;constitutive=1;ensembl_end_phase=0;ensembl_phase=2;exon_id=EEB05139-4;rank=4;extra_copy_number=0
Chr1	Liftoff	CDS	4477705	4477713	.	+	.	ID=CDS:EEB05139;Parent=transcript:EEB05139;protein_id=EEB05139;extra_copy_number=0
Chr1	Liftoff	CDS	4477770	4477881	.	+	.	ID=CDS:EEB05139;Parent=transcript:EEB05139;protein_id=EEB05139;extra_copy_number=0
Chr1	Liftoff	CDS	4477983	4478508	.	+	.	ID=CDS:EEB05139;Parent=transcript:EEB05139;protein_id=EEB05139;extra_copy_number=0
Chr1	Liftoff	CDS	4478578	4480435	.	+	.	ID=CDS:EEB05139;Parent=transcript:EEB05139;protein_id=EEB05139;extra_copy_number=0
Chr1	Liftoff	five_prime_UTR	4477374	4477704	.	+	.	Parent=transcript:EEB05139;extra_copy_number=0
Chr1	Liftoff	three_prime_UTR	4480436	4480651	.	+	.	Parent=transcript:EEB05139;extra_copy_number=0
Chr1	Liftoff	gene	4480621	4482503	.	-	.	ID=gene:SJAG_00136;biotype=protein_coding;description=V-type ATPase V1 subunit B;gene_id=SJAG_00136;logic_name=ena;coverage=0.992;sequence_ID=0.940;extra_copy_number=0;copy_num_ID=gene:SJAG_00136_0
Chr1	Liftoff	mRNA	4480621	4482503	.	-	.	ID=transcript:EEB05138;Parent=gene:SJAG_00136;Name=SJAG_00136-1;biotype=protein_coding;tag=Ensembl_canonical;transcript_id=EEB05138;extra_copy_number=0
Chr1	Liftoff	exon	4480621	4481200	.	-	.	Parent=transcript:EEB05138;Name=EEB05138-5;constitutive=1;ensembl_end_phase=2;ensembl_phase=1;exon_id=EEB05138-5;rank=5;extra_copy_number=0
Chr1	Liftoff	exon	4481268	4482117	.	-	.	Parent=transcript:EEB05138;Name=EEB05138-4;constitutive=1;ensembl_end_phase=1;ensembl_phase=0;exon_id=EEB05138-4;rank=4;extra_copy_number=0
Chr1	Liftoff	exon	4482174	4482222	.	-	.	Parent=transcript:EEB05138;Name=EEB05138-3;constitutive=1;ensembl_end_phase=0;ensembl_phase=2;exon_id=EEB05138-3;rank=3;extra_copy_number=0
Chr1	Liftoff	exon	4482277	4482348	.	-	.	Parent=transcript:EEB05138;Name=EEB05138-2;constitutive=1;ensembl_end_phase=2;ensembl_phase=2;exon_id=EEB05138-2;rank=2;extra_copy_number=0
Chr1	Liftoff	exon	4482388	4482503	.	-	.	Parent=transcript:EEB05138;Name=EEB05138-1;constitutive=1;ensembl_end_phase=2;ensembl_phase=0;exon_id=EEB05138-1;rank=1;extra_copy_number=0
Chr1	Liftoff	CDS	4480707	4481200	.	-	.	ID=CDS:EEB05138;Parent=transcript:EEB05138;protein_id=EEB05138;extra_copy_number=0
Chr1	Liftoff	CDS	4481268	4482117	.	-	.	ID=CDS:EEB05138;Parent=transcript:EEB05138;protein_id=EEB05138;extra_copy_number=0
Chr1	Liftoff	CDS	4482174	4482222	.	-	.	ID=CDS:EEB05138;Parent=transcript:EEB05138;protein_id=EEB05138;extra_copy_number=0
Chr1	Liftoff	CDS	4482277	4482348	.	-	.	ID=CDS:EEB05138;Parent=transcript:EEB05138;protein_id=EEB05138;extra_copy_number=0
Chr1	Liftoff	CDS	4482388	4482467	.	-	.	ID=CDS:EEB05138;Parent=transcript:EEB05138;protein_id=EEB05138;extra_copy_number=0
Chr1	Liftoff	five_prime_UTR	4482468	4482503	.	-	.	Parent=transcript:EEB05138;extra_copy_number=0
Chr1	Liftoff	three_prime_UTR	4480621	4480706	.	-	.	Parent=transcript:EEB05138;extra_copy_number=0
Chr1	Liftoff	gene	4483676	4485754	.	+	.	ID=gene:SJAG_00135;biotype=protein_coding;description=metacaspase Pca1;gene_id=SJAG_00135;logic_name=ena;coverage=0.994;sequence_ID=0.871;extra_copy_number=0;copy_num_ID=gene:SJAG_00135_0
Chr1	Liftoff	mRNA	4483676	4485754	.	+	.	ID=transcript:EEB05137;Parent=gene:SJAG_00135;Name=SJAG_00135-1;biotype=protein_coding;tag=Ensembl_canonical;transcript_id=EEB05137;extra_copy_number=0
Chr1	Liftoff	exon	4483676	4484228	.	+	.	Parent=transcript:EEB05137;Name=EEB05137-1;constitutive=1;ensembl_end_phase=1;ensembl_phase=0;exon_id=EEB05137-1;rank=1;extra_copy_number=0
Chr1	Liftoff	exon	4484289	4484348	.	+	.	Parent=transcript:EEB05137;Name=EEB05137-2;constitutive=1;ensembl_end_phase=1;ensembl_phase=1;exon_id=EEB05137-2;rank=2;extra_copy_number=0
Chr1	Liftoff	exon	4484422	4484519	.	+	.	Parent=transcript:EEB05137;Name=EEB05137-3;constitutive=1;ensembl_end_phase=0;ensembl_phase=1;exon_id=EEB05137-3;rank=3;extra_copy_number=0
Chr1	Liftoff	exon	4484633	4484761	.	+	.	Parent=transcript:EEB05137;Name=EEB05137-4;constitutive=1;ensembl_end_phase=0;ensembl_phase=0;exon_id=EEB05137-4;rank=4;extra_copy_number=0
Chr1	Liftoff	exon	4484804	4484867	.	+	.	Parent=transcript:EEB05137;Name=EEB05137-5;constitutive=1;ensembl_end_phase=1;ensembl_phase=0;exon_id=EEB05137-5;rank=5;extra_copy_number=0
Chr1	Liftoff	exon	4484921	4485754	.	+	.	Parent=transcript:EEB05137;Name=EEB05137-6;constitutive=1;ensembl_end_phase=1;ensembl_phase=1;exon_id=EEB05137-6;rank=6;extra_copy_number=0
Chr1	Liftoff	CDS	4483748	4484228	.	+	.	ID=CDS:EEB05137;Parent=transcript:EEB05137;protein_id=EEB05137;extra_copy_number=0
Chr1	Liftoff	CDS	4484289	4484348	.	+	.	ID=CDS:EEB05137;Parent=transcript:EEB05137;protein_id=EEB05137;extra_copy_number=0
Chr1	Liftoff	CDS	4484422	4484519	.	+	.	ID=CDS:EEB05137;Parent=transcript:EEB05137;protein_id=EEB05137;extra_copy_number=0
Chr1	Liftoff	CDS	4484633	4484761	.	+	.	ID=CDS:EEB05137;Parent=transcript:EEB05137;protein_id=EEB05137;extra_copy_number=0
Chr1	Liftoff	CDS	4484804	4484867	.	+	.	ID=CDS:EEB05137;Parent=transcript:EEB05137;protein_id=EEB05137;extra_copy_number=0
Chr1	Liftoff	CDS	4484921	4485390	.	+	.	ID=CDS:EEB05137;Parent=transcript:EEB05137;protein_id=EEB05137;extra_copy_number=0
Chr1	Liftoff	five_prime_UTR	4483676	4483747	.	+	.	Parent=transcript:EEB05137;extra_copy_number=0
Chr1	Liftoff	three_prime_UTR	4485391	4485754	.	+	.	Parent=transcript:EEB05137;extra_copy_number=0
Chr1	Liftoff	gene	4485413	4487528	.	-	.	ID=gene:SJAG_00134;biotype=protein_coding;description=phosphoglucomutase;gene_id=SJAG_00134;logic_name=ena;coverage=0.992;sequence_ID=0.856;extra_copy_number=0;copy_num_ID=gene:SJAG_00134_0
Chr1	Liftoff	mRNA	4485413	4487528	.	-	.	ID=transcript:EEB05136;Parent=gene:SJAG_00134;Name=SJAG_00134-1;biotype=protein_coding;tag=Ensembl_canonical;transcript_id=EEB05136;extra_copy_number=0
Chr1	Liftoff	exon	4485413	4487528	.	-	.	Parent=transcript:EEB05136;Name=EEB05136-1;constitutive=1;ensembl_end_phase=0;ensembl_phase=0;exon_id=EEB05136-1;rank=1;extra_copy_number=0
Chr1	Liftoff	CDS	4485591	4487353	.	-	.	ID=CDS:EEB05136;Parent=transcript:EEB05136;protein_id=EEB05136;extra_copy_number=0
Chr1	Liftoff	five_prime_UTR	4487354	4487528	.	-	.	Parent=transcript:EEB05136;extra_copy_number=0
Chr1	Liftoff	three_prime_UTR	4485413	4485590	.	-	.	Parent=transcript:EEB05136;extra_copy_number=0
Chr1	Liftoff	gene	4487976	4488926	.	-	.	ID=gene:SJAG_00133;biotype=protein_coding;description=F0-ATPase delta subunit;gene_id=SJAG_00133;logic_name=ena;coverage=0.813;sequence_ID=0.701;extra_copy_number=0;copy_num_ID=gene:SJAG_00133_0
Chr1	Liftoff	mRNA	4487976	4488926	.	-	.	ID=transcript:EEB05135;Parent=gene:SJAG_00133;Name=SJAG_00133-1;biotype=protein_coding;tag=Ensembl_canonical;transcript_id=EEB05135;extra_copy_number=0
Chr1	Liftoff	exon	4487976	4488142	.	-	.	Parent=transcript:EEB05135;Name=EEB05135-3;constitutive=1;ensembl_end_phase=0;ensembl_phase=1;exon_id=EEB05135-3;rank=3;extra_copy_number=0
Chr1	Liftoff	exon	4488193	4488708	.	-	.	Parent=transcript:EEB05135;Name=EEB05135-2;constitutive=1;ensembl_end_phase=1;ensembl_phase=1;exon_id=EEB05135-2;rank=2;extra_copy_number=0
Chr1	Liftoff	exon	4488765	4488926	.	-	.	Parent=transcript:EEB05135;Name=EEB05135-1;constitutive=1;ensembl_end_phase=1;ensembl_phase=0;exon_id=EEB05135-1;rank=1;extra_copy_number=0
Chr1	Liftoff	CDS	4488132	4488142	.	-	.	ID=CDS:EEB05135;Parent=transcript:EEB05135;protein_id=EEB05135;extra_copy_number=0
Chr1	Liftoff	CDS	4488193	4488708	.	-	.	ID=CDS:EEB05135;Parent=transcript:EEB05135;protein_id=EEB05135;extra_copy_number=0
Chr1	Liftoff	CDS	4488765	4488894	.	-	.	ID=CDS:EEB05135;Parent=transcript:EEB05135;protein_id=EEB05135;extra_copy_number=0
Chr1	Liftoff	five_prime_UTR	4488895	4488926	.	-	.	Parent=transcript:EEB05135;extra_copy_number=0
Chr1	Liftoff	three_prime_UTR	4487976	4488131	.	-	.	Parent=transcript:EEB05135;extra_copy_number=0
Chr1	Liftoff	gene	4488918	4490443	.	-	.	ID=gene:SJAG_00132;biotype=protein_coding;description=phosphoprotein phosphatase;gene_id=SJAG_00132;logic_name=ena;coverage=0.993;sequence_ID=0.857;extra_copy_number=0;copy_num_ID=gene:SJAG_00132_0
Chr1	Liftoff	mRNA	4488918	4490443	.	-	.	ID=transcript:EEB05134;Parent=gene:SJAG_00132;Name=SJAG_00132-1;biotype=protein_coding;tag=Ensembl_canonical;transcript_id=EEB05134;extra_copy_number=0
Chr1	Liftoff	exon	4488918	4489957	.	-	.	Parent=transcript:EEB05134;Name=EEB05134-2;constitutive=1;ensembl_end_phase=0;ensembl_phase=0;exon_id=EEB05134-2;rank=2;extra_copy_number=0
Chr1	Liftoff	exon	4490025	4490443	.	-	.	Parent=transcript:EEB05134;Name=EEB05134-1;constitutive=1;ensembl_end_phase=0;ensembl_phase=0;exon_id=EEB05134-1;rank=1;extra_copy_number=0
Chr1	Liftoff	CDS	4489235	4489957	.	-	.	ID=CDS:EEB05134;Parent=transcript:EEB05134;protein_id=EEB05134;extra_copy_number=0
Chr1	Liftoff	CDS	4490025	4490339	.	-	.	ID=CDS:EEB05134;Parent=transcript:EEB05134;protein_id=EEB05134;extra_copy_number=0
Chr1	Liftoff	five_prime_UTR	4490340	4490443	.	-	.	Parent=transcript:EEB05134;extra_copy_number=0
Chr1	Liftoff	three_prime_UTR	4488918	4489234	.	-	.	Parent=transcript:EEB05134;extra_copy_number=0
Chr1	Liftoff	gene	4490394	4492551	.	-	.	ID=gene:SJAG_00131;biotype=protein_coding;description=protein disulfide isomerase;gene_id=SJAG_00131;logic_name=ena;coverage=0.982;sequence_ID=0.851;extra_copy_number=0;copy_num_ID=gene:SJAG_00131_0
Chr1	Liftoff	mRNA	4490394	4492551	.	-	.	ID=transcript:EEB05133;Parent=gene:SJAG_00131;Name=SJAG_00131-1;biotype=protein_coding;tag=Ensembl_canonical;transcript_id=EEB05133;extra_copy_number=0
Chr1	Liftoff	exon	4490394	4492551	.	-	.	Parent=transcript:EEB05133;Name=EEB05133-1;constitutive=1;ensembl_end_phase=2;ensembl_phase=0;exon_id=EEB05133-1;rank=1;extra_copy_number=0
Chr1	Liftoff	CDS	4490681	4492483	.	-	.	ID=CDS:EEB05133;Parent=transcript:EEB05133;protein_id=EEB05133;extra_copy_number=0
Chr1	Liftoff	five_prime_UTR	4492484	4492551	.	-	.	Parent=transcript:EEB05133;extra_copy_number=0
Chr1	Liftoff	three_prime_UTR	4490394	4490680	.	-	.	Parent=transcript:EEB05133;extra_copy_number=0
Chr1	Liftoff	gene	4493523	4496774	.	+	.	ID=gene:SJAG_00129;biotype=protein_coding;description=alpha,alpha-trehalose-phosphate synthase;gene_id=SJAG_00129;logic_name=ena;coverage=0.982;sequence_ID=0.890;extra_copy_number=0;copy_num_ID=gene:SJAG_00129_0
Chr1	Liftoff	mRNA	4493523	4496774	.	+	.	ID=transcript:EEB05132;Parent=gene:SJAG_00129;Name=SJAG_00129-1;biotype=protein_coding;tag=Ensembl_canonical;transcript_id=EEB05132;extra_copy_number=0
Chr1	Liftoff	exon	4493523	4496774	.	+	.	Parent=transcript:EEB05132;Name=EEB05132-1;constitutive=1;ensembl_end_phase=0;ensembl_phase=0;exon_id=EEB05132-1;rank=1;extra_copy_number=0
Chr1	Liftoff	CDS	4493999	4496713	.	+	.	ID=CDS:EEB05132;Parent=transcript:EEB05132;protein_id=EEB05132;extra_copy_number=0
Chr1	Liftoff	five_prime_UTR	4493523	4493998	.	+	.	Parent=transcript:EEB05132;extra_copy_number=0
Chr1	Liftoff	three_prime_UTR	4496714	4496774	.	+	.	Parent=transcript:EEB05132;extra_copy_number=0
Chr1	Liftoff	gene	4496950	4497755	.	+	.	ID=gene:SJAG_00128;biotype=protein_coding;description=20S proteasome component beta 6;gene_id=SJAG_00128;logic_name=ena;coverage=0.825;sequence_ID=0.759;extra_copy_number=0;copy_num_ID=gene:SJAG_00128_0
Chr1	Liftoff	mRNA	4496950	4497755	.	+	.	ID=transcript:EEB05131;Parent=gene:SJAG_00128;Name=SJAG_00128-1;biotype=protein_coding;tag=Ensembl_canonical;transcript_id=EEB05131;extra_copy_number=0
Chr1	Liftoff	exon	4496950	4497755	.	+	.	Parent=transcript:EEB05131;Name=EEB05131-1;constitutive=1;ensembl_end_phase=0;ensembl_phase=0;exon_id=EEB05131-1;rank=1;extra_copy_number=0
Chr1	Liftoff	CDS	4497189	4497755	.	+	.	ID=CDS:EEB05131;Parent=transcript:EEB05131;protein_id=EEB05131;extra_copy_number=0
Chr1	Liftoff	five_prime_UTR	4496950	4497188	.	+	.	Parent=transcript:EEB05131;extra_copy_number=0
Chr1	Liftoff	gene	4498435	4498890	.	+	.	ID=gene:SJAG_00127;biotype=protein_coding;description=fungal protein;gene_id=SJAG_00127;logic_name=ena;coverage=1.0;sequence_ID=0.907;extra_copy_number=0;copy_num_ID=gene:SJAG_00127_0
Chr1	Liftoff	mRNA	4498435	4498890	.	+	.	ID=transcript:EEB05130;Parent=gene:SJAG_00127;Name=SJAG_00127-1;biotype=protein_coding;tag=Ensembl_canonical;transcript_id=EEB05130;extra_copy_number=0
Chr1	Liftoff	exon	4498435	4498890	.	+	.	Parent=transcript:EEB05130;Name=EEB05130-1;constitutive=1;ensembl_end_phase=0;ensembl_phase=0;exon_id=EEB05130-1;rank=1;extra_copy_number=0
Chr1	Liftoff	CDS	4498435	4498890	.	+	.	ID=CDS:EEB05130;Parent=transcript:EEB05130;protein_id=EEB05130;extra_copy_number=0
Chr1	Liftoff	gene	4499099	4504147	.	-	.	ID=gene:SJAG_00126;biotype=protein_coding;description=proteasome component;gene_id=SJAG_00126;logic_name=ena;coverage=0.999;sequence_ID=0.867;extra_copy_number=0;copy_num_ID=gene:SJAG_00126_0
Chr1	Liftoff	mRNA	4499099	4504147	.	-	.	ID=transcript:EEB05129;Parent=gene:SJAG_00126;Name=SJAG_00126-1;biotype=protein_coding;tag=Ensembl_canonical;transcript_id=EEB05129;extra_copy_number=0
Chr1	Liftoff	exon	4499099	4504147	.	-	.	Parent=transcript:EEB05129;Name=EEB05129-1;constitutive=1;ensembl_end_phase=0;ensembl_phase=0;exon_id=EEB05129-1;rank=1;extra_copy_number=0
Chr1	Liftoff	CDS	4499099	4504147	.	-	.	ID=CDS:EEB05129;Parent=transcript:EEB05129;protein_id=EEB05129;extra_copy_number=0
Chr1	Liftoff	gene	4504638	4505249	.	-	.	ID=gene:SJAG_00125;biotype=protein_coding;description=PPPDE peptidase family protein;gene_id=SJAG_00125;logic_name=ena;coverage=1.0;sequence_ID=0.926;extra_copy_number=0;copy_num_ID=gene:SJAG_00125_0
Chr1	Liftoff	mRNA	4504638	4505249	.	-	.	ID=transcript:EEB05128;Parent=gene:SJAG_00125;Name=SJAG_00125-1;biotype=protein_coding;tag=Ensembl_canonical;transcript_id=EEB05128;extra_copy_number=0
Chr1	Liftoff	exon	4504638	4505249	.	-	.	Parent=transcript:EEB05128;Name=EEB05128-1;constitutive=1;ensembl_end_phase=0;ensembl_phase=0;exon_id=EEB05128-1;rank=1;extra_copy_number=0
Chr1	Liftoff	CDS	4504638	4505249	.	-	.	ID=CDS:EEB05128;Parent=transcript:EEB05128;protein_id=EEB05128;extra_copy_number=0
Chr1	Liftoff	gene	4506078	4506731	.	-	.	ID=gene:SJAG_00124;biotype=protein_coding;description=transcriptional regulator NRG1;gene_id=SJAG_00124;logic_name=ena;coverage=1.0;sequence_ID=0.943;extra_copy_number=0;copy_num_ID=gene:SJAG_00124_0
Chr1	Liftoff	mRNA	4506078	4506731	.	-	.	ID=transcript:EEB05127;Parent=gene:SJAG_00124;Name=SJAG_00124-1;biotype=protein_coding;tag=Ensembl_canonical;transcript_id=EEB05127;extra_copy_number=0
Chr1	Liftoff	exon	4506078	4506731	.	-	.	Parent=transcript:EEB05127;Name=EEB05127-1;constitutive=1;ensembl_end_phase=0;ensembl_phase=0;exon_id=EEB05127-1;rank=1;extra_copy_number=0
Chr1	Liftoff	CDS	4506078	4506731	.	-	.	ID=CDS:EEB05127;Parent=transcript:EEB05127;protein_id=EEB05127;extra_copy_number=0
Chr1	Liftoff	gene	4508926	4509894	.	-	.	ID=gene:SJAG_00120;biotype=protein_coding;description=delta-1-pyrroline-5-carboxylate reductase;gene_id=SJAG_00120;logic_name=ena;coverage=1.0;sequence_ID=0.934;extra_copy_number=0;copy_num_ID=gene:SJAG_00120_0
Chr1	Liftoff	mRNA	4508926	4509894	.	-	.	ID=transcript:EEB05125;Parent=gene:SJAG_00120;Name=SJAG_00120-1;biotype=protein_coding;tag=Ensembl_canonical;transcript_id=EEB05125;extra_copy_number=0
Chr1	Liftoff	exon	4508926	4509894	.	-	.	Parent=transcript:EEB05125;Name=EEB05125-1;constitutive=1;ensembl_end_phase=0;ensembl_phase=0;exon_id=EEB05125-1;rank=1;extra_copy_number=0
Chr1	Liftoff	CDS	4508926	4509894	.	-	.	ID=CDS:EEB05125;Parent=transcript:EEB05125;protein_id=EEB05125;extra_copy_number=0
Chr1	Liftoff	gene	4510472	4511143	.	+	.	ID=gene:SJAG_00119;biotype=protein_coding;description=DNA-directed RNA polymerase II complex subunit Rpb9;gene_id=SJAG_00119;logic_name=ena;coverage=1.0;sequence_ID=0.946;extra_copy_number=0;copy_num_ID=gene:SJAG_00119_0
Chr1	Liftoff	mRNA	4510472	4511143	.	+	.	ID=transcript:EEB05124;Parent=gene:SJAG_00119;Name=SJAG_00119-1;biotype=protein_coding;tag=Ensembl_canonical;transcript_id=EEB05124;extra_copy_number=0
Chr1	Liftoff	exon	4510472	4510512	.	+	.	Parent=transcript:EEB05124;Name=EEB05124-1;constitutive=1;ensembl_end_phase=2;ensembl_phase=0;exon_id=EEB05124-1;rank=1;extra_copy_number=0
Chr1	Liftoff	exon	4510568	4510634	.	+	.	Parent=transcript:EEB05124;Name=EEB05124-2;constitutive=1;ensembl_end_phase=0;ensembl_phase=2;exon_id=EEB05124-2;rank=2;extra_copy_number=0
Chr1	Liftoff	exon	4510728	4510777	.	+	.	Parent=transcript:EEB05124;Name=EEB05124-3;constitutive=1;ensembl_end_phase=2;ensembl_phase=0;exon_id=EEB05124-3;rank=3;extra_copy_number=0
Chr1	Liftoff	exon	4510889	4511021	.	+	.	Parent=transcript:EEB05124;Name=EEB05124-4;constitutive=1;ensembl_end_phase=0;ensembl_phase=2;exon_id=EEB05124-4;rank=4;extra_copy_number=0
Chr1	Liftoff	exon	4511096	4511143	.	+	.	Parent=transcript:EEB05124;Name=EEB05124-5;constitutive=1;ensembl_end_phase=0;ensembl_phase=0;exon_id=EEB05124-5;rank=5;extra_copy_number=0
Chr1	Liftoff	CDS	4510472	4510512	.	+	.	ID=CDS:EEB05124;Parent=transcript:EEB05124;protein_id=EEB05124;extra_copy_number=0
Chr1	Liftoff	CDS	4510568	4510634	.	+	.	ID=CDS:EEB05124;Parent=transcript:EEB05124;protein_id=EEB05124;extra_copy_number=0
Chr1	Liftoff	CDS	4510728	4510777	.	+	.	ID=CDS:EEB05124;Parent=transcript:EEB05124;protein_id=EEB05124;extra_copy_number=0
Chr1	Liftoff	CDS	4510889	4511021	.	+	.	ID=CDS:EEB05124;Parent=transcript:EEB05124;protein_id=EEB05124;extra_copy_number=0
Chr1	Liftoff	CDS	4511096	4511143	.	+	.	ID=CDS:EEB05124;Parent=transcript:EEB05124;protein_id=EEB05124;extra_copy_number=0
Chr1	Liftoff	gene	4511861	4514209	.	+	.	ID=gene:SJAG_00118;biotype=protein_coding;description=medial ring protein Mid2;gene_id=SJAG_00118;logic_name=ena;coverage=0.991;sequence_ID=0.855;extra_copy_number=0;copy_num_ID=gene:SJAG_00118_0
Chr1	Liftoff	mRNA	4511861	4514209	.	+	.	ID=transcript:EEB05123;Parent=gene:SJAG_00118;Name=SJAG_00118-1;biotype=protein_coding;tag=Ensembl_canonical;transcript_id=EEB05123;extra_copy_number=0
Chr1	Liftoff	exon	4511861	4514209	.	+	.	Parent=transcript:EEB05123;Name=EEB05123-1;constitutive=1;ensembl_end_phase=0;ensembl_phase=0;exon_id=EEB05123-1;rank=1;extra_copy_number=0
Chr1	Liftoff	CDS	4511861	4514209	.	+	.	ID=CDS:EEB05123;Parent=transcript:EEB05123;protein_id=EEB05123;extra_copy_number=0
Chr1	Liftoff	gene	4515810	4519433	.	+	.	ID=gene:SJAG_00117;biotype=protein_coding;description=stress activated MAP kinase interacting protein Sin1;gene_id=SJAG_00117;logic_name=ena;coverage=0.990;sequence_ID=0.879;extra_copy_number=0;copy_num_ID=gene:SJAG_00117_0
Chr1	Liftoff	mRNA	4515810	4519433	.	+	.	ID=transcript:EEB05122;Parent=gene:SJAG_00117;Name=SJAG_00117-1;biotype=protein_coding;tag=Ensembl_canonical;transcript_id=EEB05122;extra_copy_number=0
Chr1	Liftoff	exon	4515810	4516012	.	+	.	Parent=transcript:EEB05122;Name=EEB05122-1;constitutive=1;ensembl_end_phase=2;ensembl_phase=0;exon_id=EEB05122-1;rank=1;extra_copy_number=0
Chr1	Liftoff	exon	4516068	4517035	.	+	.	Parent=transcript:EEB05122;Name=EEB05122-2;constitutive=1;ensembl_end_phase=1;ensembl_phase=2;exon_id=EEB05122-2;rank=2;extra_copy_number=0
Chr1	Liftoff	exon	4517085	4517159	.	+	.	Parent=transcript:EEB05122;Name=EEB05122-3;constitutive=1;ensembl_end_phase=1;ensembl_phase=1;exon_id=EEB05122-3;rank=3;extra_copy_number=0
Chr1	Liftoff	exon	4517205	4517633	.	+	.	Parent=transcript:EEB05122;Name=EEB05122-4;constitutive=1;ensembl_end_phase=1;ensembl_phase=1;exon_id=EEB05122-4;rank=4;extra_copy_number=0
Chr1	Liftoff	exon	4517693	4518002	.	+	.	Parent=transcript:EEB05122;Name=EEB05122-5;constitutive=1;ensembl_end_phase=2;ensembl_phase=1;exon_id=EEB05122-5;rank=5;extra_copy_number=0
Chr1	Liftoff	exon	4518052	4519433	.	+	.	Parent=transcript:EEB05122;Name=EEB05122-6;constitutive=1;ensembl_end_phase=1;ensembl_phase=2;exon_id=EEB05122-6;rank=6;extra_copy_number=0
Chr1	Liftoff	CDS	4515990	4516012	.	+	.	ID=CDS:EEB05122;Parent=transcript:EEB05122;protein_id=EEB05122;extra_copy_number=0
Chr1	Liftoff	CDS	4516068	4517035	.	+	.	ID=CDS:EEB05122;Parent=transcript:EEB05122;protein_id=EEB05122;extra_copy_number=0
Chr1	Liftoff	CDS	4517085	4517159	.	+	.	ID=CDS:EEB05122;Parent=transcript:EEB05122;protein_id=EEB05122;extra_copy_number=0
Chr1	Liftoff	CDS	4517205	4517633	.	+	.	ID=CDS:EEB05122;Parent=transcript:EEB05122;protein_id=EEB05122;extra_copy_number=0
Chr1	Liftoff	CDS	4517693	4518002	.	+	.	ID=CDS:EEB05122;Parent=transcript:EEB05122;protein_id=EEB05122;extra_copy_number=0
Chr1	Liftoff	CDS	4518052	4518151	.	+	.	ID=CDS:EEB05122;Parent=transcript:EEB05122;protein_id=EEB05122;extra_copy_number=0
Chr1	Liftoff	five_prime_UTR	4515810	4515989	.	+	.	Parent=transcript:EEB05122;extra_copy_number=0
Chr1	Liftoff	three_prime_UTR	4518152	4519433	.	+	.	Parent=transcript:EEB05122;extra_copy_number=0
Chr1	Liftoff	gene	4517701	4519912	.	-	.	ID=gene:SJAG_00116;biotype=protein_coding;description=transcription factor TFIIE alpha subunit;gene_id=SJAG_00116;logic_name=ena;coverage=0.967;sequence_ID=0.871;extra_copy_number=0;copy_num_ID=gene:SJAG_00116_0
Chr1	Liftoff	mRNA	4517701	4519912	.	-	.	ID=transcript:EEB05121;Parent=gene:SJAG_00116;Name=SJAG_00116-1;biotype=protein_coding;tag=Ensembl_canonical;transcript_id=EEB05121;extra_copy_number=0
Chr1	Liftoff	exon	4517701	4519256	.	-	.	Parent=transcript:EEB05121;Name=EEB05121-4;constitutive=1;ensembl_end_phase=1;ensembl_phase=0;exon_id=EEB05121-4;rank=4;extra_copy_number=0
Chr1	Liftoff	exon	4519353	4519494	.	-	.	Parent=transcript:EEB05121;Name=EEB05121-3;constitutive=1;ensembl_end_phase=0;ensembl_phase=2;exon_id=EEB05121-3;rank=3;extra_copy_number=0
Chr1	Liftoff	exon	4519541	4519636	.	-	.	Parent=transcript:EEB05121;Name=EEB05121-2;constitutive=1;ensembl_end_phase=2;ensembl_phase=2;exon_id=EEB05121-2;rank=2;extra_copy_number=0
Chr1	Liftoff	exon	4519679	4519912	.	-	.	Parent=transcript:EEB05121;Name=EEB05121-1;constitutive=1;ensembl_end_phase=2;ensembl_phase=0;exon_id=EEB05121-1;rank=1;extra_copy_number=0
Chr1	Liftoff	CDS	4518336	4519256	.	-	.	ID=CDS:EEB05121;Parent=transcript:EEB05121;protein_id=EEB05121;extra_copy_number=0
Chr1	Liftoff	CDS	4519353	4519494	.	-	.	ID=CDS:EEB05121;Parent=transcript:EEB05121;protein_id=EEB05121;extra_copy_number=0
Chr1	Liftoff	CDS	4519541	4519636	.	-	.	ID=CDS:EEB05121;Parent=transcript:EEB05121;protein_id=EEB05121;extra_copy_number=0
Chr1	Liftoff	CDS	4519679	4519785	.	-	.	ID=CDS:EEB05121;Parent=transcript:EEB05121;protein_id=EEB05121;extra_copy_number=0
Chr1	Liftoff	five_prime_UTR	4519786	4519912	.	-	.	Parent=transcript:EEB05121;extra_copy_number=0
Chr1	Liftoff	three_prime_UTR	4517701	4518335	.	-	.	Parent=transcript:EEB05121;extra_copy_number=0
Chr1	Liftoff	gene	4520083	4521781	.	-	.	ID=gene:SJAG_00115;biotype=protein_coding;description=WD repeat protein;gene_id=SJAG_00115;logic_name=ena;coverage=0.870;sequence_ID=0.754;extra_copy_number=0;copy_num_ID=gene:SJAG_00115_0
Chr1	Liftoff	mRNA	4520083	4521781	.	-	.	ID=transcript:EEB05120;Parent=gene:SJAG_00115;Name=SJAG_00115-1;biotype=protein_coding;tag=Ensembl_canonical;transcript_id=EEB05120;extra_copy_number=0
Chr1	Liftoff	exon	4520083	4520926	.	-	.	Parent=transcript:EEB05120;Name=EEB05120-5;constitutive=1;ensembl_end_phase=2;ensembl_phase=1;exon_id=EEB05120-5;rank=5;extra_copy_number=0
Chr1	Liftoff	exon	4520969	4521060	.	-	.	Parent=transcript:EEB05120;Name=EEB05120-4;constitutive=1;ensembl_end_phase=1;ensembl_phase=2;exon_id=EEB05120-4;rank=4;extra_copy_number=0
Chr1	Liftoff	exon	4521114	4521202	.	-	.	Parent=transcript:EEB05120;Name=EEB05120-3;constitutive=1;ensembl_end_phase=2;ensembl_phase=0;exon_id=EEB05120-3;rank=3;extra_copy_number=0
Chr1	Liftoff	exon	4521262	4521362	.	-	.	Parent=transcript:EEB05120;Name=EEB05120-2;constitutive=1;ensembl_end_phase=0;ensembl_phase=1;exon_id=EEB05120-2;rank=2;extra_copy_number=0
Chr1	Liftoff	exon	4521417	4521781	.	-	.	Parent=transcript:EEB05120;Name=EEB05120-1;constitutive=1;ensembl_end_phase=1;ensembl_phase=0;exon_id=EEB05120-1;rank=1;extra_copy_number=0
Chr1	Liftoff	CDS	4520181	4520926	.	-	.	ID=CDS:EEB05120;Parent=transcript:EEB05120;protein_id=EEB05120;extra_copy_number=0
Chr1	Liftoff	CDS	4520969	4521060	.	-	.	ID=CDS:EEB05120;Parent=transcript:EEB05120;protein_id=EEB05120;extra_copy_number=0
Chr1	Liftoff	CDS	4521114	4521202	.	-	.	ID=CDS:EEB05120;Parent=transcript:EEB05120;protein_id=EEB05120;extra_copy_number=0
Chr1	Liftoff	CDS	4521262	4521362	.	-	.	ID=CDS:EEB05120;Parent=transcript:EEB05120;protein_id=EEB05120;extra_copy_number=0
Chr1	Liftoff	CDS	4521417	4521531	.	-	.	ID=CDS:EEB05120;Parent=transcript:EEB05120;protein_id=EEB05120;extra_copy_number=0
Chr1	Liftoff	five_prime_UTR	4521532	4521781	.	-	.	Parent=transcript:EEB05120;extra_copy_number=0
Chr1	Liftoff	three_prime_UTR	4520083	4520180	.	-	.	Parent=transcript:EEB05120;extra_copy_number=0
Chr1	Liftoff	gene	4521798	4524451	.	-	.	ID=gene:SJAG_00114;biotype=protein_coding;description=phosphatidylinositol 3-kinase Pik3;gene_id=SJAG_00114;logic_name=ena;coverage=0.999;sequence_ID=0.887;extra_copy_number=0;copy_num_ID=gene:SJAG_00114_0
Chr1	Liftoff	mRNA	4521798	4524451	.	-	.	ID=transcript:EEB05119;Parent=gene:SJAG_00114;Name=SJAG_00114-1;biotype=protein_coding;tag=Ensembl_canonical;transcript_id=EEB05119;extra_copy_number=0
Chr1	Liftoff	exon	4521798	4524451	.	-	.	Parent=transcript:EEB05119;Name=EEB05119-1;constitutive=1;ensembl_end_phase=1;ensembl_phase=0;exon_id=EEB05119-1;rank=1;extra_copy_number=0
Chr1	Liftoff	CDS	4522014	4524395	.	-	.	ID=CDS:EEB05119;Parent=transcript:EEB05119;protein_id=EEB05119;extra_copy_number=0
Chr1	Liftoff	five_prime_UTR	4524396	4524451	.	-	.	Parent=transcript:EEB05119;extra_copy_number=0
Chr1	Liftoff	three_prime_UTR	4521798	4522013	.	-	.	Parent=transcript:EEB05119;extra_copy_number=0
Chr1	Liftoff	gene	4524566	4525916	.	+	.	ID=gene:SJAG_00113;biotype=protein_coding;description=hypothetical protein;gene_id=SJAG_00113;logic_name=ena;coverage=0.992;sequence_ID=0.831;extra_copy_number=0;copy_num_ID=gene:SJAG_00113_0
Chr1	Liftoff	mRNA	4524566	4525916	.	+	.	ID=transcript:EEB05118;Parent=gene:SJAG_00113;Name=SJAG_00113-1;biotype=protein_coding;tag=Ensembl_canonical;transcript_id=EEB05118;extra_copy_number=0
Chr1	Liftoff	exon	4524566	4524650	.	+	.	Parent=transcript:EEB05118;Name=EEB05118-1;constitutive=1;ensembl_end_phase=1;ensembl_phase=0;exon_id=EEB05118-1;rank=1;extra_copy_number=0
Chr1	Liftoff	exon	4524694	4524861	.	+	.	Parent=transcript:EEB05118;Name=EEB05118-2;constitutive=1;ensembl_end_phase=1;ensembl_phase=1;exon_id=EEB05118-2;rank=2;extra_copy_number=0
Chr1	Liftoff	exon	4524918	4525145	.	+	.	Parent=transcript:EEB05118;Name=EEB05118-3;constitutive=1;ensembl_end_phase=1;ensembl_phase=1;exon_id=EEB05118-3;rank=3;extra_copy_number=0
Chr1	Liftoff	exon	4525184	4525266	.	+	.	Parent=transcript:EEB05118;Name=EEB05118-4;constitutive=1;ensembl_end_phase=0;ensembl_phase=1;exon_id=EEB05118-4;rank=4;extra_copy_number=0
Chr1	Liftoff	exon	4525302	4525916	.	+	.	Parent=transcript:EEB05118;Name=EEB05118-5;constitutive=1;ensembl_end_phase=0;ensembl_phase=0;exon_id=EEB05118-5;rank=5;extra_copy_number=0
Chr1	Liftoff	CDS	4524566	4524650	.	+	.	ID=CDS:EEB05118;Parent=transcript:EEB05118;protein_id=EEB05118;extra_copy_number=0
Chr1	Liftoff	CDS	4524694	4524861	.	+	.	ID=CDS:EEB05118;Parent=transcript:EEB05118;protein_id=EEB05118;extra_copy_number=0
Chr1	Liftoff	CDS	4524918	4525145	.	+	.	ID=CDS:EEB05118;Parent=transcript:EEB05118;protein_id=EEB05118;extra_copy_number=0
Chr1	Liftoff	CDS	4525184	4525266	.	+	.	ID=CDS:EEB05118;Parent=transcript:EEB05118;protein_id=EEB05118;extra_copy_number=0
Chr1	Liftoff	CDS	4525302	4525916	.	+	.	ID=CDS:EEB05118;Parent=transcript:EEB05118;protein_id=EEB05118;extra_copy_number=0
Chr1	Liftoff	gene	4525913	4528546	.	-	.	ID=gene:SJAG_00112;biotype=protein_coding;description=Tel2/Rad-5/Clk-2 family protein Tel2;gene_id=SJAG_00112;logic_name=ena;coverage=0.996;sequence_ID=0.834;extra_copy_number=0;copy_num_ID=gene:SJAG_00112_0
Chr1	Liftoff	mRNA	4525913	4528546	.	-	.	ID=transcript:EEB05117;Parent=gene:SJAG_00112;Name=SJAG_00112-1;biotype=protein_coding;tag=Ensembl_canonical;transcript_id=EEB05117;extra_copy_number=0
Chr1	Liftoff	exon	4525913	4528546	.	-	.	Parent=transcript:EEB05117;Name=EEB05117-1;constitutive=1;ensembl_end_phase=0;ensembl_phase=0;exon_id=EEB05117-1;rank=1;extra_copy_number=0
Chr1	Liftoff	CDS	4525913	4528546	.	-	.	ID=CDS:EEB05117;Parent=transcript:EEB05117;protein_id=EEB05117;extra_copy_number=0
Chr1	Liftoff	gene	4528952	4533779	.	+	.	ID=gene:SJAG_00111;biotype=protein_coding;description=ATP-dependent DNA helicase;gene_id=SJAG_00111;logic_name=ena;coverage=0.985;sequence_ID=0.820;extra_copy_number=0;copy_num_ID=gene:SJAG_00111_0
Chr1	Liftoff	mRNA	4528952	4533779	.	+	.	ID=transcript:EEB05116;Parent=gene:SJAG_00111;Name=SJAG_00111-1;biotype=protein_coding;tag=Ensembl_canonical;transcript_id=EEB05116;extra_copy_number=0
Chr1	Liftoff	exon	4528952	4532965	.	+	.	Parent=transcript:EEB05116;Name=EEB05116-1;constitutive=1;ensembl_end_phase=0;ensembl_phase=0;exon_id=EEB05116-1;rank=1;extra_copy_number=0
Chr1	Liftoff	exon	4533022	4533221	.	+	.	Parent=transcript:EEB05116;Name=EEB05116-2;constitutive=1;ensembl_end_phase=2;ensembl_phase=0;exon_id=EEB05116-2;rank=2;extra_copy_number=0
Chr1	Liftoff	exon	4533295	4533335	.	+	.	Parent=transcript:EEB05116;Name=EEB05116-3;constitutive=1;ensembl_end_phase=1;ensembl_phase=2;exon_id=EEB05116-3;rank=3;extra_copy_number=0
Chr1	Liftoff	exon	4533411	4533779	.	+	.	Parent=transcript:EEB05116;Name=EEB05116-4;constitutive=1;ensembl_end_phase=2;ensembl_phase=1;exon_id=EEB05116-4;rank=4;extra_copy_number=0
Chr1	Liftoff	CDS	4529315	4532965	.	+	.	ID=CDS:EEB05116;Parent=transcript:EEB05116;protein_id=EEB05116;extra_copy_number=0
Chr1	Liftoff	CDS	4533022	4533221	.	+	.	ID=CDS:EEB05116;Parent=transcript:EEB05116;protein_id=EEB05116;extra_copy_number=0
Chr1	Liftoff	CDS	4533295	4533335	.	+	.	ID=CDS:EEB05116;Parent=transcript:EEB05116;protein_id=EEB05116;extra_copy_number=0
Chr1	Liftoff	CDS	4533411	4533682	.	+	.	ID=CDS:EEB05116;Parent=transcript:EEB05116;protein_id=EEB05116;extra_copy_number=0
Chr1	Liftoff	five_prime_UTR	4528952	4529314	.	+	.	Parent=transcript:EEB05116;extra_copy_number=0
Chr1	Liftoff	three_prime_UTR	4533683	4533779	.	+	.	Parent=transcript:EEB05116;extra_copy_number=0
Chr1	Liftoff	gene	4535747	4537816	.	-	.	ID=gene:SJAG_00109;biotype=protein_coding;description=aspartic proteinase sxa1;gene_id=SJAG_00109;logic_name=ena;coverage=0.973;sequence_ID=0.839;extra_copy_number=0;copy_num_ID=gene:SJAG_00109_0
Chr1	Liftoff	mRNA	4535747	4537816	.	-	.	ID=transcript:EEB05114;Parent=gene:SJAG_00109;Name=SJAG_00109-1;biotype=protein_coding;tag=Ensembl_canonical;transcript_id=EEB05114;extra_copy_number=0
Chr1	Liftoff	exon	4535747	4537816	.	-	.	Parent=transcript:EEB05114;Name=EEB05114-1;constitutive=1;ensembl_end_phase=0;ensembl_phase=0;exon_id=EEB05114-1;rank=1;extra_copy_number=0
Chr1	Liftoff	CDS	4535904	4537649	.	-	.	ID=CDS:EEB05114;Parent=transcript:EEB05114;protein_id=EEB05114;extra_copy_number=0
Chr1	Liftoff	five_prime_UTR	4537650	4537816	.	-	.	Parent=transcript:EEB05114;extra_copy_number=0
Chr1	Liftoff	three_prime_UTR	4535747	4535903	.	-	.	Parent=transcript:EEB05114;extra_copy_number=0
Chr1	Liftoff	gene	4538796	4541605	.	-	.	ID=gene:SJAG_00108;biotype=protein_coding;description=AP-3 adaptor complex subunit Apl5;gene_id=SJAG_00108;logic_name=ena;coverage=0.965;sequence_ID=0.866;extra_copy_number=0;copy_num_ID=gene:SJAG_00108_0
Chr1	Liftoff	mRNA	4538796	4541605	.	-	.	ID=transcript:EEB05113;Parent=gene:SJAG_00108;Name=SJAG_00108-1;biotype=protein_coding;tag=Ensembl_canonical;transcript_id=EEB05113;extra_copy_number=0
Chr1	Liftoff	exon	4538796	4538973	.	-	.	Parent=transcript:EEB05113;Name=EEB05113-5;constitutive=1;ensembl_end_phase=1;ensembl_phase=0;exon_id=EEB05113-5;rank=5;extra_copy_number=0
Chr1	Liftoff	exon	4539025	4539269	.	-	.	Parent=transcript:EEB05113;Name=EEB05113-4;constitutive=1;ensembl_end_phase=0;ensembl_phase=1;exon_id=EEB05113-4;rank=4;extra_copy_number=0
Chr1	Liftoff	exon	4539313	4541155	.	-	.	Parent=transcript:EEB05113;Name=EEB05113-3;constitutive=1;ensembl_end_phase=1;ensembl_phase=0;exon_id=EEB05113-3;rank=3;extra_copy_number=0
Chr1	Liftoff	exon	4541237	4541398	.	-	.	Parent=transcript:EEB05113;Name=EEB05113-2;constitutive=1;ensembl_end_phase=0;ensembl_phase=0;exon_id=EEB05113-2;rank=2;extra_copy_number=0
Chr1	Liftoff	exon	4541447	4541605	.	-	.	Parent=transcript:EEB05113;Name=EEB05113-1;constitutive=1;ensembl_end_phase=0;ensembl_phase=0;exon_id=EEB05113-1;rank=1;extra_copy_number=0
Chr1	Liftoff	CDS	4538890	4538973	.	-	.	ID=CDS:EEB05113;Parent=transcript:EEB05113;protein_id=EEB05113;extra_copy_number=0
Chr1	Liftoff	CDS	4539025	4539269	.	-	.	ID=CDS:EEB05113;Parent=transcript:EEB05113;protein_id=EEB05113;extra_copy_number=0
Chr1	Liftoff	CDS	4539313	4541155	.	-	.	ID=CDS:EEB05113;Parent=transcript:EEB05113;protein_id=EEB05113;extra_copy_number=0
Chr1	Liftoff	CDS	4541237	4541398	.	-	.	ID=CDS:EEB05113;Parent=transcript:EEB05113;protein_id=EEB05113;extra_copy_number=0
Chr1	Liftoff	CDS	4541447	4541605	.	-	.	ID=CDS:EEB05113;Parent=transcript:EEB05113;protein_id=EEB05113;extra_copy_number=0
Chr1	Liftoff	three_prime_UTR	4538796	4538889	.	-	.	Parent=transcript:EEB05113;extra_copy_number=0
Chr1	Liftoff	gene	4542213	4542800	.	-	.	ID=gene:SJAG_00107;biotype=protein_coding;description=YjgF family protein Mmf1;gene_id=SJAG_00107;logic_name=ena;coverage=0.975;sequence_ID=0.915;extra_copy_number=0;copy_num_ID=gene:SJAG_00107_0
Chr1	Liftoff	mRNA	4542213	4542800	.	-	.	ID=transcript:EEB05112;Parent=gene:SJAG_00107;Name=SJAG_00107-1;biotype=protein_coding;tag=Ensembl_canonical;transcript_id=EEB05112;extra_copy_number=0
Chr1	Liftoff	exon	4542213	4542800	.	-	.	Parent=transcript:EEB05112;Name=EEB05112-1;constitutive=1;ensembl_end_phase=0;ensembl_phase=0;exon_id=EEB05112-1;rank=1;extra_copy_number=0
Chr1	Liftoff	CDS	4542271	4542765	.	-	.	ID=CDS:EEB05112;Parent=transcript:EEB05112;protein_id=EEB05112;extra_copy_number=0
Chr1	Liftoff	five_prime_UTR	4542766	4542800	.	-	.	Parent=transcript:EEB05112;extra_copy_number=0
Chr1	Liftoff	three_prime_UTR	4542213	4542270	.	-	.	Parent=transcript:EEB05112;extra_copy_number=0
Chr1	Liftoff	gene	4543347	4546312	.	-	.	ID=gene:SJAG_00106;biotype=protein_coding;description=C-1-tetrahydrofolate synthase;gene_id=SJAG_00106;logic_name=ena;coverage=1.0;sequence_ID=0.905;extra_copy_number=0;copy_num_ID=gene:SJAG_00106_0
Chr1	Liftoff	mRNA	4543347	4546312	.	-	.	ID=transcript:EEB05111;Parent=gene:SJAG_00106;Name=SJAG_00106-1;biotype=protein_coding;tag=Ensembl_canonical;transcript_id=EEB05111;extra_copy_number=0
Chr1	Liftoff	exon	4543347	4546122	.	-	.	Parent=transcript:EEB05111;Name=EEB05111-2;constitutive=1;ensembl_end_phase=0;ensembl_phase=2;exon_id=EEB05111-2;rank=2;extra_copy_number=0
Chr1	Liftoff	exon	4546176	4546312	.	-	.	Parent=transcript:EEB05111;Name=EEB05111-1;constitutive=1;ensembl_end_phase=2;ensembl_phase=0;exon_id=EEB05111-1;rank=1;extra_copy_number=0
Chr1	Liftoff	CDS	4543347	4546122	.	-	.	ID=CDS:EEB05111;Parent=transcript:EEB05111;protein_id=EEB05111;extra_copy_number=0
Chr1	Liftoff	CDS	4546176	4546312	.	-	.	ID=CDS:EEB05111;Parent=transcript:EEB05111;protein_id=EEB05111;extra_copy_number=0
Chr1	Liftoff	gene	4546809	4547525	.	+	.	ID=gene:SJAG_00105;biotype=protein_coding;description=ribosomal protein subunit L51-b;gene_id=SJAG_00105;logic_name=ena;coverage=0.998;sequence_ID=0.864;extra_copy_number=0;copy_num_ID=gene:SJAG_00105_0
Chr1	Liftoff	mRNA	4546809	4547525	.	+	.	ID=transcript:EEB05110;Parent=gene:SJAG_00105;Name=SJAG_00105-1;biotype=protein_coding;tag=Ensembl_canonical;transcript_id=EEB05110;extra_copy_number=0
Chr1	Liftoff	exon	4546809	4547525	.	+	.	Parent=transcript:EEB05110;Name=EEB05110-1;constitutive=1;ensembl_end_phase=0;ensembl_phase=0;exon_id=EEB05110-1;rank=1;extra_copy_number=0
Chr1	Liftoff	CDS	4546809	4547525	.	+	.	ID=CDS:EEB05110;Parent=transcript:EEB05110;protein_id=EEB05110;extra_copy_number=0
Chr1	Liftoff	gene	4547813	4550250	.	+	.	ID=gene:SJAG_00104;biotype=protein_coding;description=AP-2 adaptor complex subunit Apl1;gene_id=SJAG_00104;logic_name=ena;coverage=0.998;sequence_ID=0.895;extra_copy_number=0;copy_num_ID=gene:SJAG_00104_0
Chr1	Liftoff	mRNA	4547813	4550250	.	+	.	ID=transcript:EEB05109;Parent=gene:SJAG_00104;Name=SJAG_00104-1;biotype=protein_coding;tag=Ensembl_canonical;transcript_id=EEB05109;extra_copy_number=0
Chr1	Liftoff	exon	4547813	4547927	.	+	.	Parent=transcript:EEB05109;Name=EEB05109-1;constitutive=1;ensembl_end_phase=0;ensembl_phase=0;exon_id=EEB05109-1;rank=1;extra_copy_number=0
Chr1	Liftoff	exon	4548157	4548510	.	+	.	Parent=transcript:EEB05109;Name=EEB05109-2;constitutive=1;ensembl_end_phase=0;ensembl_phase=0;exon_id=EEB05109-2;rank=2;extra_copy_number=0
Chr1	Liftoff	exon	4548700	4550250	.	+	.	Parent=transcript:EEB05109;Name=EEB05109-3;constitutive=1;ensembl_end_phase=0;ensembl_phase=0;exon_id=EEB05109-3;rank=3;extra_copy_number=0
Chr1	Liftoff	CDS	4547813	4547927	.	+	.	ID=CDS:EEB05109;Parent=transcript:EEB05109;protein_id=EEB05109;extra_copy_number=0
Chr1	Liftoff	CDS	4548157	4548510	.	+	.	ID=CDS:EEB05109;Parent=transcript:EEB05109;protein_id=EEB05109;extra_copy_number=0
Chr1	Liftoff	CDS	4548700	4550250	.	+	.	ID=CDS:EEB05109;Parent=transcript:EEB05109;protein_id=EEB05109;extra_copy_number=0
Chr1	Liftoff	gene	4550386	4552002	.	-	.	ID=gene:SJAG_00103;biotype=protein_coding;description=cytoplasmic histidine-tRNA ligase Hrs1;gene_id=SJAG_00103;logic_name=ena;coverage=1.0;sequence_ID=0.904;extra_copy_number=0;copy_num_ID=gene:SJAG_00103_0
Chr1	Liftoff	mRNA	4550386	4552002	.	-	.	ID=transcript:EEB05108;Parent=gene:SJAG_00103;Name=SJAG_00103-1;biotype=protein_coding;tag=Ensembl_canonical;transcript_id=EEB05108;extra_copy_number=0
Chr1	Liftoff	exon	4550386	4552002	.	-	.	Parent=transcript:EEB05108;Name=EEB05108-1;constitutive=1;ensembl_end_phase=0;ensembl_phase=0;exon_id=EEB05108-1;rank=1;extra_copy_number=0
Chr1	Liftoff	CDS	4550386	4552002	.	-	.	ID=CDS:EEB05108;Parent=transcript:EEB05108;protein_id=EEB05108;extra_copy_number=0
Chr1	Liftoff	gene	4552037	4555603	.	+	.	ID=gene:SJAG_00101;biotype=protein_coding;description=hypothetical protein;gene_id=SJAG_00101;logic_name=ena;coverage=0.990;sequence_ID=0.855;extra_copy_number=0;copy_num_ID=gene:SJAG_00101_0
Chr1	Liftoff	mRNA	4552037	4555603	.	+	.	ID=transcript:EEB05106;Parent=gene:SJAG_00101;Name=SJAG_00101-1;biotype=protein_coding;tag=Ensembl_canonical;transcript_id=EEB05106;extra_copy_number=0
Chr1	Liftoff	exon	4552037	4554719	.	+	.	Parent=transcript:EEB05106;Name=EEB05106-1;constitutive=1;ensembl_end_phase=0;ensembl_phase=0;exon_id=EEB05106-1;rank=1;extra_copy_number=0
Chr1	Liftoff	exon	4554773	4555603	.	+	.	Parent=transcript:EEB05106;Name=EEB05106-2;constitutive=1;ensembl_end_phase=2;ensembl_phase=0;exon_id=EEB05106-2;rank=2;extra_copy_number=0
Chr1	Liftoff	CDS	4554624	4554719	.	+	.	ID=CDS:EEB05106;Parent=transcript:EEB05106;protein_id=EEB05106;extra_copy_number=0
Chr1	Liftoff	CDS	4554773	4555468	.	+	.	ID=CDS:EEB05106;Parent=transcript:EEB05106;protein_id=EEB05106;extra_copy_number=0
Chr1	Liftoff	five_prime_UTR	4552037	4554623	.	+	.	Parent=transcript:EEB05106;extra_copy_number=0
Chr1	Liftoff	three_prime_UTR	4555469	4555603	.	+	.	Parent=transcript:EEB05106;extra_copy_number=0
Chr1	Liftoff	gene	4552138	4554018	.	-	.	ID=gene:SJAG_00102;biotype=protein_coding;description=N-myristoyltransferase 1;gene_id=SJAG_00102;logic_name=ena;coverage=0.994;sequence_ID=0.882;extra_copy_number=0;copy_num_ID=gene:SJAG_00102_0
Chr1	Liftoff	mRNA	4552138	4554018	.	-	.	ID=transcript:EEB05107;Parent=gene:SJAG_00102;Name=SJAG_00102-1;biotype=protein_coding;tag=Ensembl_canonical;transcript_id=EEB05107;extra_copy_number=0
Chr1	Liftoff	exon	4552138	4552339	.	-	.	Parent=transcript:EEB05107;Name=EEB05107-5;constitutive=1;ensembl_end_phase=0;ensembl_phase=0;exon_id=EEB05107-5;rank=5;extra_copy_number=0
Chr1	Liftoff	exon	4552644	4552856	.	-	.	Parent=transcript:EEB05107;Name=EEB05107-4;constitutive=1;ensembl_end_phase=0;ensembl_phase=0;exon_id=EEB05107-4;rank=4;extra_copy_number=0
Chr1	Liftoff	exon	4552917	4553594	.	-	.	Parent=transcript:EEB05107;Name=EEB05107-3;constitutive=1;ensembl_end_phase=0;ensembl_phase=0;exon_id=EEB05107-3;rank=3;extra_copy_number=0
Chr1	Liftoff	exon	4553668	4553792	.	-	.	Parent=transcript:EEB05107;Name=EEB05107-2;constitutive=1;ensembl_end_phase=0;ensembl_phase=1;exon_id=EEB05107-2;rank=2;extra_copy_number=0
Chr1	Liftoff	exon	4553838	4554018	.	-	.	Parent=transcript:EEB05107;Name=EEB05107-1;constitutive=1;ensembl_end_phase=1;ensembl_phase=0;exon_id=EEB05107-1;rank=1;extra_copy_number=0
Chr1	Liftoff	CDS	4552138	4552339	.	-	.	ID=CDS:EEB05107;Parent=transcript:EEB05107;protein_id=EEB05107;extra_copy_number=0
Chr1	Liftoff	CDS	4552644	4552856	.	-	.	ID=CDS:EEB05107;Parent=transcript:EEB05107;protein_id=EEB05107;extra_copy_number=0
Chr1	Liftoff	CDS	4552917	4553594	.	-	.	ID=CDS:EEB05107;Parent=transcript:EEB05107;protein_id=EEB05107;extra_copy_number=0
Chr1	Liftoff	CDS	4553668	4553792	.	-	.	ID=CDS:EEB05107;Parent=transcript:EEB05107;protein_id=EEB05107;extra_copy_number=0
Chr1	Liftoff	CDS	4553838	4554018	.	-	.	ID=CDS:EEB05107;Parent=transcript:EEB05107;protein_id=EEB05107;extra_copy_number=0
Chr1	Liftoff	gene	4555739	4559248	.	+	.	ID=gene:SJAG_00100;biotype=protein_coding;description=meiosis specific cyclin Crs1;gene_id=SJAG_00100;logic_name=ena;coverage=0.972;sequence_ID=0.811;extra_copy_number=0;copy_num_ID=gene:SJAG_00100_0
Chr1	Liftoff	mRNA	4555739	4559248	.	+	.	ID=transcript:EEB05104;Parent=gene:SJAG_00100;Name=SJAG_00100-1;biotype=protein_coding;tag=Ensembl_canonical;transcript_id=EEB05104;extra_copy_number=0
Chr1	Liftoff	exon	4555739	4556202	.	+	.	Parent=transcript:EEB05104;Name=EEB05104-1;constitutive=1;ensembl_end_phase=0;ensembl_phase=0;exon_id=EEB05104-1;rank=1;extra_copy_number=0
Chr1	Liftoff	exon	4556257	4556416	.	+	.	Parent=transcript:EEB05104;Name=EEB05104-2;constitutive=1;ensembl_end_phase=1;ensembl_phase=0;exon_id=EEB05104-2;rank=2;extra_copy_number=0
Chr1	Liftoff	exon	4556476	4556531	.	+	.	Parent=transcript:EEB05104;Name=EEB05104-3;constitutive=1;ensembl_end_phase=0;ensembl_phase=1;exon_id=EEB05104-3;rank=3;extra_copy_number=0
Chr1	Liftoff	exon	4556584	4556764	.	+	.	Parent=transcript:EEB05104;Name=EEB05104-4;constitutive=1;ensembl_end_phase=1;ensembl_phase=0;exon_id=EEB05104-4;rank=4;extra_copy_number=0
Chr1	Liftoff	exon	4556820	4559248	.	+	.	Parent=transcript:EEB05104;Name=EEB05104-5;constitutive=1;ensembl_end_phase=0;ensembl_phase=1;exon_id=EEB05104-5;rank=5;extra_copy_number=0
Chr1	Liftoff	CDS	4555927	4556202	.	+	.	ID=CDS:EEB05104;Parent=transcript:EEB05104;protein_id=EEB05104;extra_copy_number=0
Chr1	Liftoff	CDS	4556257	4556416	.	+	.	ID=CDS:EEB05104;Parent=transcript:EEB05104;protein_id=EEB05104;extra_copy_number=0
Chr1	Liftoff	CDS	4556476	4556531	.	+	.	ID=CDS:EEB05104;Parent=transcript:EEB05104;protein_id=EEB05104;extra_copy_number=0
Chr1	Liftoff	CDS	4556584	4556764	.	+	.	ID=CDS:EEB05104;Parent=transcript:EEB05104;protein_id=EEB05104;extra_copy_number=0
Chr1	Liftoff	CDS	4556820	4557025	.	+	.	ID=CDS:EEB05104;Parent=transcript:EEB05104;protein_id=EEB05104;extra_copy_number=0
Chr1	Liftoff	five_prime_UTR	4555739	4555926	.	+	.	Parent=transcript:EEB05104;extra_copy_number=0
Chr1	Liftoff	three_prime_UTR	4557026	4559248	.	+	.	Parent=transcript:EEB05104;extra_copy_number=0
Chr1	Liftoff	gene	4557717	4559448	.	-	.	ID=gene:SJAG_00099;biotype=protein_coding;description=Delta(12) fatty acid desaturase;gene_id=SJAG_00099;logic_name=ena;coverage=0.937;sequence_ID=0.820;extra_copy_number=0;copy_num_ID=gene:SJAG_00099_0
Chr1	Liftoff	mRNA	4557717	4559448	.	-	.	ID=transcript:EEB05103;Parent=gene:SJAG_00099;Name=SJAG_00099-1;biotype=protein_coding;tag=Ensembl_canonical;transcript_id=EEB05103;extra_copy_number=0
Chr1	Liftoff	exon	4557717	4559448	.	-	.	Parent=transcript:EEB05103;Name=EEB05103-1;constitutive=1;ensembl_end_phase=0;ensembl_phase=0;exon_id=EEB05103-1;rank=1;extra_copy_number=0
Chr1	Liftoff	CDS	4557841	4559191	.	-	.	ID=CDS:EEB05103;Parent=transcript:EEB05103;protein_id=EEB05103;extra_copy_number=0
Chr1	Liftoff	five_prime_UTR	4559192	4559448	.	-	.	Parent=transcript:EEB05103;extra_copy_number=0
Chr1	Liftoff	three_prime_UTR	4557717	4557840	.	-	.	Parent=transcript:EEB05103;extra_copy_number=0
Chr1	Liftoff	gene	4560676	4562289	.	-	.	ID=gene:SJAG_00097;biotype=protein_coding;description=5-aminolevulinate synthase;gene_id=SJAG_00097;logic_name=ena;coverage=0.899;sequence_ID=0.782;extra_copy_number=0;copy_num_ID=gene:SJAG_00097_0
Chr1	Liftoff	mRNA	4560676	4562289	.	-	.	ID=transcript:EEB05102;Parent=gene:SJAG_00097;Name=SJAG_00097-1;biotype=protein_coding;tag=Ensembl_canonical;transcript_id=EEB05102;extra_copy_number=0
Chr1	Liftoff	exon	4560676	4562289	.	-	.	Parent=transcript:EEB05102;Name=EEB05102-1;constitutive=1;ensembl_end_phase=0;ensembl_phase=0;exon_id=EEB05102-1;rank=1;extra_copy_number=0
Chr1	Liftoff	CDS	4560757	4562127	.	-	.	ID=CDS:EEB05102;Parent=transcript:EEB05102;protein_id=EEB05102;extra_copy_number=0
Chr1	Liftoff	five_prime_UTR	4562128	4562289	.	-	.	Parent=transcript:EEB05102;extra_copy_number=0
Chr1	Liftoff	three_prime_UTR	4560676	4560756	.	-	.	Parent=transcript:EEB05102;extra_copy_number=0
Chr1	Liftoff	gene	4562482	4565073	.	+	.	ID=gene:SJAG_00096;biotype=protein_coding;description=alpha-amylase;gene_id=SJAG_00096;logic_name=ena;coverage=0.984;sequence_ID=0.852;extra_copy_number=0;copy_num_ID=gene:SJAG_00096_0
Chr1	Liftoff	mRNA	4562482	4565073	.	+	.	ID=transcript:EEB05101;Parent=gene:SJAG_00096;Name=SJAG_00096-1;biotype=protein_coding;tag=Ensembl_canonical;transcript_id=EEB05101;extra_copy_number=0
Chr1	Liftoff	exon	4562482	4565073	.	+	.	Parent=transcript:EEB05101;Name=EEB05101-1;constitutive=1;ensembl_end_phase=0;ensembl_phase=0;exon_id=EEB05101-1;rank=1;extra_copy_number=0
Chr1	Liftoff	CDS	4563084	4564898	.	+	.	ID=CDS:EEB05101;Parent=transcript:EEB05101;protein_id=EEB05101;extra_copy_number=0
Chr1	Liftoff	five_prime_UTR	4562482	4563083	.	+	.	Parent=transcript:EEB05101;extra_copy_number=0
Chr1	Liftoff	three_prime_UTR	4564899	4565073	.	+	.	Parent=transcript:EEB05101;extra_copy_number=0
Chr1	Liftoff	gene	4565026	4567210	.	-	.	ID=gene:SJAG_00095;biotype=protein_coding;description=transcription factor TFIIF complex alpha subunit Tfg1;gene_id=SJAG_00095;logic_name=ena;coverage=0.965;sequence_ID=0.872;extra_copy_number=0;copy_num_ID=gene:SJAG_00095_0
Chr1	Liftoff	mRNA	4565026	4567210	.	-	.	ID=transcript:EEB05100;Parent=gene:SJAG_00095;Name=SJAG_00095-1;biotype=protein_coding;tag=Ensembl_canonical;transcript_id=EEB05100;extra_copy_number=0
Chr1	Liftoff	exon	4565026	4565959	.	-	.	Parent=transcript:EEB05100;Name=EEB05100-5;constitutive=1;ensembl_end_phase=0;ensembl_phase=0;exon_id=EEB05100-5;rank=5;extra_copy_number=0
Chr1	Liftoff	exon	4566020	4566124	.	-	.	Parent=transcript:EEB05100;Name=EEB05100-4;constitutive=1;ensembl_end_phase=0;ensembl_phase=0;exon_id=EEB05100-4;rank=4;extra_copy_number=0
Chr1	Liftoff	exon	4566174	4566305	.	-	.	Parent=transcript:EEB05100;Name=EEB05100-3;constitutive=1;ensembl_end_phase=0;ensembl_phase=0;exon_id=EEB05100-3;rank=3;extra_copy_number=0
Chr1	Liftoff	exon	4566381	4566476	.	-	.	Parent=transcript:EEB05100;Name=EEB05100-2;constitutive=1;ensembl_end_phase=0;ensembl_phase=0;exon_id=EEB05100-2;rank=2;extra_copy_number=0
Chr1	Liftoff	exon	4566546	4567210	.	-	.	Parent=transcript:EEB05100;Name=EEB05100-1;constitutive=1;ensembl_end_phase=0;ensembl_phase=0;exon_id=EEB05100-1;rank=1;extra_copy_number=0
Chr1	Liftoff	CDS	4565240	4565959	.	-	.	ID=CDS:EEB05100;Parent=transcript:EEB05100;protein_id=EEB05100;extra_copy_number=0
Chr1	Liftoff	CDS	4566020	4566124	.	-	.	ID=CDS:EEB05100;Parent=transcript:EEB05100;protein_id=EEB05100;extra_copy_number=0
Chr1	Liftoff	CDS	4566174	4566305	.	-	.	ID=CDS:EEB05100;Parent=transcript:EEB05100;protein_id=EEB05100;extra_copy_number=0
Chr1	Liftoff	CDS	4566381	4566476	.	-	.	ID=CDS:EEB05100;Parent=transcript:EEB05100;protein_id=EEB05100;extra_copy_number=0
Chr1	Liftoff	CDS	4566546	4567097	.	-	.	ID=CDS:EEB05100;Parent=transcript:EEB05100;protein_id=EEB05100;extra_copy_number=0
Chr1	Liftoff	five_prime_UTR	4567098	4567210	.	-	.	Parent=transcript:EEB05100;extra_copy_number=0
Chr1	Liftoff	three_prime_UTR	4565026	4565239	.	-	.	Parent=transcript:EEB05100;extra_copy_number=0
Chr1	Liftoff	gene	4566393	4568191	.	+	.	ID=gene:SJAG_00094;biotype=protein_coding;description=complexed with Cdc5 protein Cwf26;gene_id=SJAG_00094;logic_name=ena;coverage=0.826;sequence_ID=0.738;extra_copy_number=0;copy_num_ID=gene:SJAG_00094_0
Chr1	Liftoff	mRNA	4566393	4568191	.	+	.	ID=transcript:EEB05099;Parent=gene:SJAG_00094;Name=SJAG_00094-1;biotype=protein_coding;tag=Ensembl_canonical;transcript_id=EEB05099;extra_copy_number=0
Chr1	Liftoff	exon	4566393	4568100	.	+	.	Parent=transcript:EEB05099;Name=EEB05099-1;constitutive=1;ensembl_end_phase=2;ensembl_phase=0;exon_id=EEB05099-1;rank=1;extra_copy_number=0
Chr1	Liftoff	exon	4568156	4568191	.	+	.	Parent=transcript:EEB05099;Name=EEB05099-2;constitutive=1;ensembl_end_phase=0;ensembl_phase=2;exon_id=EEB05099-2;rank=2;extra_copy_number=0
Chr1	Liftoff	CDS	4567205	4568100	.	+	.	ID=CDS:EEB05099;Parent=transcript:EEB05099;protein_id=EEB05099;extra_copy_number=0
Chr1	Liftoff	CDS	4568156	4568162	.	+	.	ID=CDS:EEB05099;Parent=transcript:EEB05099;protein_id=EEB05099;extra_copy_number=0
Chr1	Liftoff	five_prime_UTR	4566393	4567204	.	+	.	Parent=transcript:EEB05099;extra_copy_number=0
Chr1	Liftoff	three_prime_UTR	4568163	4568191	.	+	.	Parent=transcript:EEB05099;extra_copy_number=0
Chr1	Liftoff	gene	4568442	4571211	.	+	.	ID=gene:SJAG_00093;biotype=protein_coding;description=nucleoporin Nic96;gene_id=SJAG_00093;logic_name=ena;coverage=0.999;sequence_ID=0.893;extra_copy_number=0;copy_num_ID=gene:SJAG_00093_0
Chr1	Liftoff	mRNA	4568442	4571211	.	+	.	ID=transcript:EEB05098;Parent=gene:SJAG_00093;Name=SJAG_00093-1;biotype=protein_coding;tag=Ensembl_canonical;transcript_id=EEB05098;extra_copy_number=0
Chr1	Liftoff	exon	4568442	4568729	.	+	.	Parent=transcript:EEB05098;Name=EEB05098-1;constitutive=1;ensembl_end_phase=2;ensembl_phase=0;exon_id=EEB05098-1;rank=1;extra_copy_number=0
Chr1	Liftoff	exon	4568772	4571211	.	+	.	Parent=transcript:EEB05098;Name=EEB05098-2;constitutive=1;ensembl_end_phase=2;ensembl_phase=2;exon_id=EEB05098-2;rank=2;extra_copy_number=0
Chr1	Liftoff	CDS	4568533	4568729	.	+	.	ID=CDS:EEB05098;Parent=transcript:EEB05098;protein_id=EEB05098;extra_copy_number=0
Chr1	Liftoff	CDS	4568772	4571109	.	+	.	ID=CDS:EEB05098;Parent=transcript:EEB05098;protein_id=EEB05098;extra_copy_number=0
Chr1	Liftoff	five_prime_UTR	4568442	4568532	.	+	.	Parent=transcript:EEB05098;extra_copy_number=0
Chr1	Liftoff	three_prime_UTR	4571110	4571211	.	+	.	Parent=transcript:EEB05098;extra_copy_number=0
Chr1	Liftoff	gene	4569513	4573506	.	-	.	ID=gene:SJAG_00092;biotype=protein_coding;description=GTPase activating protein;gene_id=SJAG_00092;logic_name=ena;coverage=0.999;sequence_ID=0.906;extra_copy_number=0;copy_num_ID=gene:SJAG_00092_0
Chr1	Liftoff	mRNA	4569513	4573506	.	-	.	ID=transcript:EEB05097;Parent=gene:SJAG_00092;Name=SJAG_00092-1;biotype=protein_coding;tag=Ensembl_canonical;transcript_id=EEB05097;extra_copy_number=0
Chr1	Liftoff	exon	4569513	4571410	.	-	.	Parent=transcript:EEB05097;Name=EEB05097-2;constitutive=1;ensembl_end_phase=2;ensembl_phase=0;exon_id=EEB05097-2;rank=2;extra_copy_number=0
Chr1	Liftoff	exon	4571470	4573506	.	-	.	Parent=transcript:EEB05097;Name=EEB05097-1;constitutive=1;ensembl_end_phase=0;ensembl_phase=0;exon_id=EEB05097-1;rank=1;extra_copy_number=0
Chr1	Liftoff	CDS	4571327	4571410	.	-	.	ID=CDS:EEB05097;Parent=transcript:EEB05097;protein_id=EEB05097;extra_copy_number=0
Chr1	Liftoff	CDS	4571470	4573269	.	-	.	ID=CDS:EEB05097;Parent=transcript:EEB05097;protein_id=EEB05097;extra_copy_number=0
Chr1	Liftoff	five_prime_UTR	4573270	4573506	.	-	.	Parent=transcript:EEB05097;extra_copy_number=0
Chr1	Liftoff	three_prime_UTR	4569513	4571326	.	-	.	Parent=transcript:EEB05097;extra_copy_number=0
Chr1	Liftoff	gene	4574486	4575596	.	-	.	ID=gene:SJAG_00091;biotype=protein_coding;description=fungal protein;gene_id=SJAG_00091;logic_name=ena;coverage=0.831;sequence_ID=0.727;extra_copy_number=0;copy_num_ID=gene:SJAG_00091_0
Chr1	Liftoff	mRNA	4574486	4575596	.	-	.	ID=transcript:EEB05096;Parent=gene:SJAG_00091;Name=SJAG_00091-1;biotype=protein_coding;tag=Ensembl_canonical;transcript_id=EEB05096;extra_copy_number=0
Chr1	Liftoff	exon	4574486	4575596	.	-	.	Parent=transcript:EEB05096;Name=EEB05096-1;constitutive=1;ensembl_end_phase=1;ensembl_phase=0;exon_id=EEB05096-1;rank=1;extra_copy_number=0
Chr1	Liftoff	CDS	4574486	4575533	.	-	.	ID=CDS:EEB05096;Parent=transcript:EEB05096;protein_id=EEB05096;extra_copy_number=0
Chr1	Liftoff	five_prime_UTR	4575534	4575596	.	-	.	Parent=transcript:EEB05096;extra_copy_number=0
Chr1	Liftoff	gene	4576940	4579346	.	-	.	ID=gene:SJAG_05373;biotype=protein_coding;description=Rad32 nuclease;gene_id=SJAG_05373;logic_name=ena;coverage=0.959;sequence_ID=0.829;extra_copy_number=0;copy_num_ID=gene:SJAG_05373_0
Chr1	Liftoff	mRNA	4576940	4579346	.	-	.	ID=transcript:EQC53075;Parent=gene:SJAG_05373;Name=SJAG_05373-1;biotype=protein_coding;tag=Ensembl_canonical;transcript_id=EQC53075;extra_copy_number=0
Chr1	Liftoff	exon	4576940	4577517	.	-	.	Parent=transcript:EQC53075;Name=EQC53075-6;constitutive=1;ensembl_end_phase=1;ensembl_phase=0;exon_id=EQC53075-6;rank=6;extra_copy_number=0
Chr1	Liftoff	exon	4577576	4577632	.	-	.	Parent=transcript:EQC53075;Name=EQC53075-5;constitutive=1;ensembl_end_phase=0;ensembl_phase=0;exon_id=EQC53075-5;rank=5;extra_copy_number=0
Chr1	Liftoff	exon	4577682	4577760	.	-	.	Parent=transcript:EQC53075;Name=EQC53075-4;constitutive=1;ensembl_end_phase=0;ensembl_phase=2;exon_id=EQC53075-4;rank=4;extra_copy_number=0
Chr1	Liftoff	exon	4577809	4577992	.	-	.	Parent=transcript:EQC53075;Name=EQC53075-3;constitutive=1;ensembl_end_phase=2;ensembl_phase=1;exon_id=EQC53075-3;rank=3;extra_copy_number=0
Chr1	Liftoff	exon	4578039	4579119	.	-	.	Parent=transcript:EQC53075;Name=EQC53075-2;constitutive=1;ensembl_end_phase=1;ensembl_phase=0;exon_id=EQC53075-2;rank=2;extra_copy_number=0
Chr1	Liftoff	exon	4579164	4579346	.	-	.	Parent=transcript:EQC53075;Name=EQC53075-1;constitutive=1;ensembl_end_phase=0;ensembl_phase=0;exon_id=EQC53075-1;rank=1;extra_copy_number=0
Chr1	Liftoff	CDS	4577116	4577517	.	-	.	ID=CDS:EQC53075;Parent=transcript:EQC53075;protein_id=EQC53075;extra_copy_number=0
Chr1	Liftoff	CDS	4577576	4577632	.	-	.	ID=CDS:EQC53075;Parent=transcript:EQC53075;protein_id=EQC53075;extra_copy_number=0
Chr1	Liftoff	CDS	4577682	4577760	.	-	.	ID=CDS:EQC53075;Parent=transcript:EQC53075;protein_id=EQC53075;extra_copy_number=0
Chr1	Liftoff	CDS	4577809	4577992	.	-	.	ID=CDS:EQC53075;Parent=transcript:EQC53075;protein_id=EQC53075;extra_copy_number=0
Chr1	Liftoff	CDS	4578039	4579119	.	-	.	ID=CDS:EQC53075;Parent=transcript:EQC53075;protein_id=EQC53075;extra_copy_number=0
Chr1	Liftoff	CDS	4579164	4579346	.	-	.	ID=CDS:EQC53075;Parent=transcript:EQC53075;protein_id=EQC53075;extra_copy_number=0
Chr1	Liftoff	three_prime_UTR	4576940	4577115	.	-	.	Parent=transcript:EQC53075;extra_copy_number=0
Chr1	Liftoff	gene	4579630	4581906	.	-	.	ID=gene:SJAG_05372;biotype=protein_coding;description=Ku domain-containing protein Pku70;gene_id=SJAG_05372;logic_name=ena;coverage=0.998;sequence_ID=0.885;extra_copy_number=0;copy_num_ID=gene:SJAG_05372_0
Chr1	Liftoff	mRNA	4579630	4581906	.	-	.	ID=transcript:EQC53076;Parent=gene:SJAG_05372;Name=SJAG_05372-1;biotype=protein_coding;tag=Ensembl_canonical;transcript_id=EQC53076;extra_copy_number=0
Chr1	Liftoff	exon	4579630	4579740	.	-	.	Parent=transcript:EQC53076;Name=EQC53076-7;constitutive=1;ensembl_end_phase=0;ensembl_phase=0;exon_id=EQC53076-7;rank=7;extra_copy_number=0
Chr1	Liftoff	exon	4579797	4580039	.	-	.	Parent=transcript:EQC53076;Name=EQC53076-6;constitutive=1;ensembl_end_phase=0;ensembl_phase=0;exon_id=EQC53076-6;rank=6;extra_copy_number=0
Chr1	Liftoff	exon	4580089	4581175	.	-	.	Parent=transcript:EQC53076;Name=EQC53076-5;constitutive=1;ensembl_end_phase=0;ensembl_phase=2;exon_id=EQC53076-5;rank=5;extra_copy_number=0
Chr1	Liftoff	exon	4581231	4581324	.	-	.	Parent=transcript:EQC53076;Name=EQC53076-4;constitutive=1;ensembl_end_phase=2;ensembl_phase=1;exon_id=EQC53076-4;rank=4;extra_copy_number=0
Chr1	Liftoff	exon	4581374	4581470	.	-	.	Parent=transcript:EQC53076;Name=EQC53076-3;constitutive=1;ensembl_end_phase=1;ensembl_phase=0;exon_id=EQC53076-3;rank=3;extra_copy_number=0
Chr1	Liftoff	exon	4581541	4581723	.	-	.	Parent=transcript:EQC53076;Name=EQC53076-2;constitutive=1;ensembl_end_phase=0;ensembl_phase=0;exon_id=EQC53076-2;rank=2;extra_copy_number=0
Chr1	Liftoff	exon	4581792	4581906	.	-	.	Parent=transcript:EQC53076;Name=EQC53076-1;constitutive=1;ensembl_end_phase=0;ensembl_phase=0;exon_id=EQC53076-1;rank=1;extra_copy_number=0
Chr1	Liftoff	CDS	4579630	4579740	.	-	.	ID=CDS:EQC53076;Parent=transcript:EQC53076;protein_id=EQC53076;extra_copy_number=0
Chr1	Liftoff	CDS	4579797	4580039	.	-	.	ID=CDS:EQC53076;Parent=transcript:EQC53076;protein_id=EQC53076;extra_copy_number=0
Chr1	Liftoff	CDS	4580089	4581175	.	-	.	ID=CDS:EQC53076;Parent=transcript:EQC53076;protein_id=EQC53076;extra_copy_number=0
Chr1	Liftoff	CDS	4581231	4581324	.	-	.	ID=CDS:EQC53076;Parent=transcript:EQC53076;protein_id=EQC53076;extra_copy_number=0
Chr1	Liftoff	CDS	4581374	4581470	.	-	.	ID=CDS:EQC53076;Parent=transcript:EQC53076;protein_id=EQC53076;extra_copy_number=0
Chr1	Liftoff	CDS	4581541	4581723	.	-	.	ID=CDS:EQC53076;Parent=transcript:EQC53076;protein_id=EQC53076;extra_copy_number=0
Chr1	Liftoff	CDS	4581792	4581833	.	-	.	ID=CDS:EQC53076;Parent=transcript:EQC53076;protein_id=EQC53076;extra_copy_number=0
Chr1	Liftoff	five_prime_UTR	4581834	4581906	.	-	.	Parent=transcript:EQC53076;extra_copy_number=0
Chr1	Liftoff	gene	4582234	4584136	.	+	.	ID=gene:SJAG_00088;biotype=protein_coding;description=tRNA pseudouridine synthase Lsp1;gene_id=SJAG_00088;logic_name=ena;coverage=0.995;sequence_ID=0.899;extra_copy_number=0;copy_num_ID=gene:SJAG_00088_0
Chr1	Liftoff	mRNA	4582234	4584136	.	+	.	ID=transcript:EEB05093;Parent=gene:SJAG_00088;Name=SJAG_00088-1;biotype=protein_coding;tag=Ensembl_canonical;transcript_id=EEB05093;extra_copy_number=0
Chr1	Liftoff	exon	4582234	4583281	.	+	.	Parent=transcript:EEB05093;Name=EEB05093-1;constitutive=1;ensembl_end_phase=0;ensembl_phase=0;exon_id=EEB05093-1;rank=1;extra_copy_number=0
Chr1	Liftoff	exon	4583382	4583737	.	+	.	Parent=transcript:EEB05093;Name=EEB05093-2;constitutive=1;ensembl_end_phase=2;ensembl_phase=0;exon_id=EEB05093-2;rank=2;extra_copy_number=0
Chr1	Liftoff	exon	4583811	4584136	.	+	.	Parent=transcript:EEB05093;Name=EEB05093-3;constitutive=1;ensembl_end_phase=1;ensembl_phase=2;exon_id=EEB05093-3;rank=3;extra_copy_number=0
Chr1	Liftoff	CDS	4582316	4583281	.	+	.	ID=CDS:EEB05093;Parent=transcript:EEB05093;protein_id=EEB05093;extra_copy_number=0
Chr1	Liftoff	CDS	4583382	4583737	.	+	.	ID=CDS:EEB05093;Parent=transcript:EEB05093;protein_id=EEB05093;extra_copy_number=0
Chr1	Liftoff	CDS	4583811	4584000	.	+	.	ID=CDS:EEB05093;Parent=transcript:EEB05093;protein_id=EEB05093;extra_copy_number=0
Chr1	Liftoff	five_prime_UTR	4582234	4582315	.	+	.	Parent=transcript:EEB05093;extra_copy_number=0
Chr1	Liftoff	three_prime_UTR	4584001	4584136	.	+	.	Parent=transcript:EEB05093;extra_copy_number=0
Chr1	Liftoff	gene	4584267	4585310	.	-	.	ID=gene:SJAG_00087;biotype=protein_coding;description=SAGA complex subunit Sgf73;gene_id=SJAG_00087;logic_name=ena;coverage=1.0;sequence_ID=0.877;extra_copy_number=0;copy_num_ID=gene:SJAG_00087_0
Chr1	Liftoff	mRNA	4584267	4585310	.	-	.	ID=transcript:EEB05092;Parent=gene:SJAG_00087;Name=SJAG_00087-1;biotype=protein_coding;tag=Ensembl_canonical;transcript_id=EEB05092;extra_copy_number=0
Chr1	Liftoff	exon	4584267	4585310	.	-	.	Parent=transcript:EEB05092;Name=EEB05092-1;constitutive=1;ensembl_end_phase=0;ensembl_phase=0;exon_id=EEB05092-1;rank=1;extra_copy_number=0
Chr1	Liftoff	CDS	4584267	4585310	.	-	.	ID=CDS:EEB05092;Parent=transcript:EEB05092;protein_id=EEB05092;extra_copy_number=0
Chr1	Liftoff	gene	4585450	4586350	.	-	.	ID=gene:SJAG_00086;biotype=protein_coding;description=ribosomal protein subunit L17;gene_id=SJAG_00086;logic_name=ena;coverage=1.0;sequence_ID=0.903;extra_copy_number=0;copy_num_ID=gene:SJAG_00086_0
Chr1	Liftoff	mRNA	4585450	4586350	.	-	.	ID=transcript:EEB05091;Parent=gene:SJAG_00086;Name=SJAG_00086-1;biotype=protein_coding;tag=Ensembl_canonical;transcript_id=EEB05091;extra_copy_number=0
Chr1	Liftoff	exon	4585450	4585608	.	-	.	Parent=transcript:EEB05091;Name=EEB05091-2;constitutive=1;ensembl_end_phase=0;ensembl_phase=0;exon_id=EEB05091-2;rank=2;extra_copy_number=0
Chr1	Liftoff	exon	4585736	4586350	.	-	.	Parent=transcript:EEB05091;Name=EEB05091-1;constitutive=1;ensembl_end_phase=0;ensembl_phase=0;exon_id=EEB05091-1;rank=1;extra_copy_number=0
Chr1	Liftoff	CDS	4585450	4585608	.	-	.	ID=CDS:EEB05091;Parent=transcript:EEB05091;protein_id=EEB05091;extra_copy_number=0
Chr1	Liftoff	CDS	4585736	4586350	.	-	.	ID=CDS:EEB05091;Parent=transcript:EEB05091;protein_id=EEB05091;extra_copy_number=0
Chr1	Liftoff	gene	4586886	4587396	.	+	.	ID=gene:SJAG_00085;biotype=protein_coding;description=DUF423 protein;gene_id=SJAG_00085;logic_name=ena;coverage=1.0;sequence_ID=0.888;extra_copy_number=0;copy_num_ID=gene:SJAG_00085_0
Chr1	Liftoff	mRNA	4586886	4587396	.	+	.	ID=transcript:EEB05090;Parent=gene:SJAG_00085;Name=SJAG_00085-1;biotype=protein_coding;tag=Ensembl_canonical;transcript_id=EEB05090;extra_copy_number=0
Chr1	Liftoff	exon	4586886	4586919	.	+	.	Parent=transcript:EEB05090;Name=EEB05090-1;constitutive=1;ensembl_end_phase=1;ensembl_phase=0;exon_id=EEB05090-1;rank=1;extra_copy_number=0
Chr1	Liftoff	exon	4587071	4587396	.	+	.	Parent=transcript:EEB05090;Name=EEB05090-2;constitutive=1;ensembl_end_phase=0;ensembl_phase=1;exon_id=EEB05090-2;rank=2;extra_copy_number=0
Chr1	Liftoff	CDS	4586886	4586919	.	+	.	ID=CDS:EEB05090;Parent=transcript:EEB05090;protein_id=EEB05090;extra_copy_number=0
Chr1	Liftoff	CDS	4587071	4587396	.	+	.	ID=CDS:EEB05090;Parent=transcript:EEB05090;protein_id=EEB05090;extra_copy_number=0
Chr1	Liftoff	gene	4587412	4588356	.	-	.	ID=gene:SJAG_00084;biotype=protein_coding;description=adenylyl-sulfate kinase;gene_id=SJAG_00084;logic_name=ena;coverage=0.953;sequence_ID=0.836;extra_copy_number=0;copy_num_ID=gene:SJAG_00084_0
Chr1	Liftoff	mRNA	4587412	4588356	.	-	.	ID=transcript:EEB05089;Parent=gene:SJAG_00084;Name=SJAG_00084-1;biotype=protein_coding;tag=Ensembl_canonical;transcript_id=EEB05089;extra_copy_number=0
Chr1	Liftoff	exon	4587412	4588356	.	-	.	Parent=transcript:EEB05089;Name=EEB05089-1;constitutive=1;ensembl_end_phase=1;ensembl_phase=0;exon_id=EEB05089-1;rank=1;extra_copy_number=0
Chr1	Liftoff	CDS	4587666	4588271	.	-	.	ID=CDS:EEB05089;Parent=transcript:EEB05089;protein_id=EEB05089;extra_copy_number=0
Chr1	Liftoff	five_prime_UTR	4588272	4588356	.	-	.	Parent=transcript:EEB05089;extra_copy_number=0
Chr1	Liftoff	three_prime_UTR	4587412	4587665	.	-	.	Parent=transcript:EEB05089;extra_copy_number=0
Chr1	Liftoff	gene	4588652	4589113	.	+	.	ID=gene:SJAG_00083;biotype=protein_coding;description=RNA-binding protein Nhp2;gene_id=SJAG_00083;logic_name=ena;coverage=1.0;sequence_ID=0.967;extra_copy_number=0;copy_num_ID=gene:SJAG_00083_0
Chr1	Liftoff	mRNA	4588652	4589113	.	+	.	ID=transcript:EEB05088;Parent=gene:SJAG_00083;Name=SJAG_00083-1;biotype=protein_coding;tag=Ensembl_canonical;transcript_id=EEB05088;extra_copy_number=0
Chr1	Liftoff	exon	4588652	4589113	.	+	.	Parent=transcript:EEB05088;Name=EEB05088-1;constitutive=1;ensembl_end_phase=0;ensembl_phase=0;exon_id=EEB05088-1;rank=1;extra_copy_number=0
Chr1	Liftoff	CDS	4588652	4589113	.	+	.	ID=CDS:EEB05088;Parent=transcript:EEB05088;protein_id=EEB05088;extra_copy_number=0
Chr1	Liftoff	gene	4589501	4591220	.	+	.	ID=gene:SJAG_00082;biotype=protein_coding;description=Cdc14-like protein phosphatase Clp1/Flp1;gene_id=SJAG_00082;logic_name=ena;coverage=1.0;sequence_ID=0.928;extra_copy_number=0;copy_num_ID=gene:SJAG_00082_0
Chr1	Liftoff	mRNA	4589501	4591220	.	+	.	ID=transcript:EEB05087;Parent=gene:SJAG_00082;Name=SJAG_00082-1;biotype=protein_coding;tag=Ensembl_canonical;transcript_id=EEB05087;extra_copy_number=0
Chr1	Liftoff	exon	4589501	4589549	.	+	.	Parent=transcript:EEB05087;Name=EEB05087-1;constitutive=1;ensembl_end_phase=1;ensembl_phase=0;exon_id=EEB05087-1;rank=1;extra_copy_number=0
Chr1	Liftoff	exon	4589596	4591220	.	+	.	Parent=transcript:EEB05087;Name=EEB05087-2;constitutive=1;ensembl_end_phase=0;ensembl_phase=1;exon_id=EEB05087-2;rank=2;extra_copy_number=0
Chr1	Liftoff	CDS	4589501	4589549	.	+	.	ID=CDS:EEB05087;Parent=transcript:EEB05087;protein_id=EEB05087;extra_copy_number=0
Chr1	Liftoff	CDS	4589596	4591220	.	+	.	ID=CDS:EEB05087;Parent=transcript:EEB05087;protein_id=EEB05087;extra_copy_number=0
Chr1	Liftoff	gene	4591532	4593037	.	+	.	ID=gene:SJAG_00081;biotype=protein_coding;description=exonuclease Rex3;gene_id=SJAG_00081;logic_name=ena;coverage=1.0;sequence_ID=0.905;extra_copy_number=0;copy_num_ID=gene:SJAG_00081_0
Chr1	Liftoff	mRNA	4591532	4593037	.	+	.	ID=transcript:EEB05086;Parent=gene:SJAG_00081;Name=SJAG_00081-1;biotype=protein_coding;tag=Ensembl_canonical;transcript_id=EEB05086;extra_copy_number=0
Chr1	Liftoff	exon	4591532	4593037	.	+	.	Parent=transcript:EEB05086;Name=EEB05086-1;constitutive=1;ensembl_end_phase=0;ensembl_phase=0;exon_id=EEB05086-1;rank=1;extra_copy_number=0
Chr1	Liftoff	CDS	4591532	4593037	.	+	.	ID=CDS:EEB05086;Parent=transcript:EEB05086;protein_id=EEB05086;extra_copy_number=0
Chr1	Liftoff	gene	4593005	4593857	.	-	.	ID=gene:SJAG_00080;biotype=protein_coding;description=ubiquinol-cytochrome-c reductase complex subunit 7;gene_id=SJAG_00080;logic_name=ena;coverage=0.856;sequence_ID=0.740;extra_copy_number=0;copy_num_ID=gene:SJAG_00080_0
Chr1	Liftoff	mRNA	4593005	4593857	.	-	.	ID=transcript:EEB05085;Parent=gene:SJAG_00080;Name=SJAG_00080-1;biotype=protein_coding;tag=Ensembl_canonical;transcript_id=EEB05085;extra_copy_number=0
Chr1	Liftoff	exon	4593005	4593197	.	-	.	Parent=transcript:EEB05085;Name=EEB05085-4;constitutive=1;ensembl_end_phase=2;ensembl_phase=0;exon_id=EEB05085-4;rank=4;extra_copy_number=0
Chr1	Liftoff	exon	4593251	4593464	.	-	.	Parent=transcript:EEB05085;Name=EEB05085-3;constitutive=1;ensembl_end_phase=0;ensembl_phase=2;exon_id=EEB05085-3;rank=3;extra_copy_number=0
Chr1	Liftoff	exon	4593559	4593576	.	-	.	Parent=transcript:EEB05085;Name=EEB05085-2;constitutive=1;ensembl_end_phase=2;ensembl_phase=2;exon_id=EEB05085-2;rank=2;extra_copy_number=0
Chr1	Liftoff	exon	4593635	4593857	.	-	.	Parent=transcript:EEB05085;Name=EEB05085-1;constitutive=1;ensembl_end_phase=2;ensembl_phase=0;exon_id=EEB05085-1;rank=1;extra_copy_number=0
Chr1	Liftoff	CDS	4593177	4593197	.	-	.	ID=CDS:EEB05085;Parent=transcript:EEB05085;protein_id=EEB05085;extra_copy_number=0
Chr1	Liftoff	CDS	4593251	4593464	.	-	.	ID=CDS:EEB05085;Parent=transcript:EEB05085;protein_id=EEB05085;extra_copy_number=0
Chr1	Liftoff	CDS	4593559	4593576	.	-	.	ID=CDS:EEB05085;Parent=transcript:EEB05085;protein_id=EEB05085;extra_copy_number=0
Chr1	Liftoff	CDS	4593635	4593666	.	-	.	ID=CDS:EEB05085;Parent=transcript:EEB05085;protein_id=EEB05085;extra_copy_number=0
Chr1	Liftoff	five_prime_UTR	4593667	4593857	.	-	.	Parent=transcript:EEB05085;extra_copy_number=0
Chr1	Liftoff	three_prime_UTR	4593005	4593176	.	-	.	Parent=transcript:EEB05085;extra_copy_number=0
Chr1	Liftoff	gene	4594018	4595141	.	+	.	ID=gene:SJAG_00079;biotype=protein_coding;description=prohibitin Phb1;gene_id=SJAG_00079;logic_name=ena;coverage=0.996;sequence_ID=0.901;extra_copy_number=0;copy_num_ID=gene:SJAG_00079_0
Chr1	Liftoff	mRNA	4594018	4595141	.	+	.	ID=transcript:EEB05084;Parent=gene:SJAG_00079;Name=SJAG_00079-1;biotype=protein_coding;tag=Ensembl_canonical;transcript_id=EEB05084;extra_copy_number=0
Chr1	Liftoff	exon	4594018	4595141	.	+	.	Parent=transcript:EEB05084;Name=EEB05084-1;constitutive=1;ensembl_end_phase=0;ensembl_phase=0;exon_id=EEB05084-1;rank=1;extra_copy_number=0
Chr1	Liftoff	CDS	4594129	4594968	.	+	.	ID=CDS:EEB05084;Parent=transcript:EEB05084;protein_id=EEB05084;extra_copy_number=0
Chr1	Liftoff	five_prime_UTR	4594018	4594128	.	+	.	Parent=transcript:EEB05084;extra_copy_number=0
Chr1	Liftoff	three_prime_UTR	4594969	4595141	.	+	.	Parent=transcript:EEB05084;extra_copy_number=0
Chr1	Liftoff	gene	4595210	4596265	.	-	.	ID=gene:SJAG_00078;biotype=protein_coding;description=phosphotyrosyl phosphatase activator;gene_id=SJAG_00078;logic_name=ena;coverage=0.999;sequence_ID=0.890;extra_copy_number=0;copy_num_ID=gene:SJAG_00078_0
Chr1	Liftoff	mRNA	4595210	4596265	.	-	.	ID=transcript:EEB05083;Parent=gene:SJAG_00078;Name=SJAG_00078-1;biotype=protein_coding;tag=Ensembl_canonical;transcript_id=EEB05083;extra_copy_number=0
Chr1	Liftoff	exon	4595210	4596265	.	-	.	Parent=transcript:EEB05083;Name=EEB05083-1;constitutive=1;ensembl_end_phase=0;ensembl_phase=0;exon_id=EEB05083-1;rank=1;extra_copy_number=0
Chr1	Liftoff	CDS	4595210	4596265	.	-	.	ID=CDS:EEB05083;Parent=transcript:EEB05083;protein_id=EEB05083;extra_copy_number=0
Chr1	Liftoff	gene	4596565	4597038	.	-	.	ID=gene:SJAG_00077;biotype=protein_coding;description=hypothetical protein;gene_id=SJAG_00077;logic_name=ena;coverage=1.0;sequence_ID=0.888;extra_copy_number=0;copy_num_ID=gene:SJAG_00077_0
Chr1	Liftoff	mRNA	4596565	4597038	.	-	.	ID=transcript:EEB05082;Parent=gene:SJAG_00077;Name=SJAG_00077-1;biotype=protein_coding;tag=Ensembl_canonical;transcript_id=EEB05082;extra_copy_number=0
Chr1	Liftoff	exon	4596565	4597038	.	-	.	Parent=transcript:EEB05082;Name=EEB05082-1;constitutive=1;ensembl_end_phase=0;ensembl_phase=0;exon_id=EEB05082-1;rank=1;extra_copy_number=0
Chr1	Liftoff	CDS	4596565	4597038	.	-	.	ID=CDS:EEB05082;Parent=transcript:EEB05082;protein_id=EEB05082;extra_copy_number=0
Chr1	Liftoff	gene	4597330	4598370	.	-	.	ID=gene:SJAG_00076;biotype=protein_coding;description=microfibrillar-associated protein family protein;gene_id=SJAG_00076;logic_name=ena;coverage=0.982;sequence_ID=0.849;extra_copy_number=0;copy_num_ID=gene:SJAG_00076_0
Chr1	Liftoff	mRNA	4597330	4598370	.	-	.	ID=transcript:EEB05081;Parent=gene:SJAG_00076;Name=SJAG_00076-1;biotype=protein_coding;tag=Ensembl_canonical;transcript_id=EEB05081;extra_copy_number=0
Chr1	Liftoff	exon	4597330	4598370	.	-	.	Parent=transcript:EEB05081;Name=EEB05081-1;constitutive=1;ensembl_end_phase=0;ensembl_phase=0;exon_id=EEB05081-1;rank=1;extra_copy_number=0
Chr1	Liftoff	CDS	4597330	4598370	.	-	.	ID=CDS:EEB05081;Parent=transcript:EEB05081;protein_id=EEB05081;extra_copy_number=0
Chr1	Liftoff	gene	4599532	4601275	.	-	.	ID=gene:SJAG_00075;biotype=protein_coding;description=trichothecene 3-O-acetyltransferase;gene_id=SJAG_00075;logic_name=ena;coverage=0.811;sequence_ID=0.665;extra_copy_number=0;copy_num_ID=gene:SJAG_00075_0
Chr1	Liftoff	mRNA	4599532	4601275	.	-	.	ID=transcript:EEB05080;Parent=gene:SJAG_00075;Name=SJAG_00075-1;biotype=protein_coding;tag=Ensembl_canonical;transcript_id=EEB05080;extra_copy_number=0
Chr1	Liftoff	exon	4599532	4601275	.	-	.	Parent=transcript:EEB05080;Name=EEB05080-1;constitutive=1;ensembl_end_phase=1;ensembl_phase=0;exon_id=EEB05080-1;rank=1;extra_copy_number=0
Chr1	Liftoff	CDS	4599551	4600927	.	-	.	ID=CDS:EEB05080;Parent=transcript:EEB05080;protein_id=EEB05080;extra_copy_number=0
Chr1	Liftoff	five_prime_UTR	4600928	4601275	.	-	.	Parent=transcript:EEB05080;extra_copy_number=0
Chr1	Liftoff	three_prime_UTR	4599532	4599550	.	-	.	Parent=transcript:EEB05080;extra_copy_number=0
Chr1	Liftoff	gene	4603145	4604248	.	-	.	ID=gene:SJAG_00074;biotype=protein_coding;description=hypothetical protein;gene_id=SJAG_00074;logic_name=ena;coverage=0.952;sequence_ID=0.830;extra_copy_number=0;copy_num_ID=gene:SJAG_00074_0
Chr1	Liftoff	mRNA	4603145	4604248	.	-	.	ID=transcript:EEB05079;Parent=gene:SJAG_00074;Name=SJAG_00074-1;biotype=protein_coding;tag=Ensembl_canonical;transcript_id=EEB05079;extra_copy_number=0
Chr1	Liftoff	exon	4603145	4604248	.	-	.	Parent=transcript:EEB05079;Name=EEB05079-1;constitutive=1;ensembl_end_phase=1;ensembl_phase=0;exon_id=EEB05079-1;rank=1;extra_copy_number=0
Chr1	Liftoff	CDS	4603285	4604178	.	-	.	ID=CDS:EEB05079;Parent=transcript:EEB05079;protein_id=EEB05079;extra_copy_number=0
Chr1	Liftoff	five_prime_UTR	4604179	4604248	.	-	.	Parent=transcript:EEB05079;extra_copy_number=0
Chr1	Liftoff	three_prime_UTR	4603145	4603284	.	-	.	Parent=transcript:EEB05079;extra_copy_number=0
Chr1	Liftoff	gene	4605805	4608219	.	-	.	ID=gene:SJAG_00073;biotype=protein_coding;description=replication termination factor Rtf1;gene_id=SJAG_00073;logic_name=ena;coverage=0.930;sequence_ID=0.793;extra_copy_number=0;copy_num_ID=gene:SJAG_00073_0
Chr1	Liftoff	mRNA	4605805	4608219	.	-	.	ID=transcript:EEB05078;Parent=gene:SJAG_00073;Name=SJAG_00073-1;biotype=protein_coding;tag=Ensembl_canonical;transcript_id=EEB05078;extra_copy_number=0
Chr1	Liftoff	exon	4605805	4606061	.	-	.	Parent=transcript:EEB05078;Name=EEB05078-7;constitutive=1;ensembl_end_phase=1;ensembl_phase=1;exon_id=EEB05078-7;rank=7;extra_copy_number=0
Chr1	Liftoff	exon	4606111	4606262	.	-	.	Parent=transcript:EEB05078;Name=EEB05078-6;constitutive=1;ensembl_end_phase=1;ensembl_phase=2;exon_id=EEB05078-6;rank=6;extra_copy_number=0
Chr1	Liftoff	exon	4606306	4606638	.	-	.	Parent=transcript:EEB05078;Name=EEB05078-5;constitutive=1;ensembl_end_phase=2;ensembl_phase=2;exon_id=EEB05078-5;rank=5;extra_copy_number=0
Chr1	Liftoff	exon	4606693	4606804	.	-	.	Parent=transcript:EEB05078;Name=EEB05078-4;constitutive=1;ensembl_end_phase=2;ensembl_phase=1;exon_id=EEB05078-4;rank=4;extra_copy_number=0
Chr1	Liftoff	exon	4606851	4606938	.	-	.	Parent=transcript:EEB05078;Name=EEB05078-3;constitutive=1;ensembl_end_phase=1;ensembl_phase=0;exon_id=EEB05078-3;rank=3;extra_copy_number=0
Chr1	Liftoff	exon	4606982	4607148	.	-	.	Parent=transcript:EEB05078;Name=EEB05078-2;constitutive=1;ensembl_end_phase=0;ensembl_phase=1;exon_id=EEB05078-2;rank=2;extra_copy_number=0
Chr1	Liftoff	exon	4607192	4608219	.	-	.	Parent=transcript:EEB05078;Name=EEB05078-1;constitutive=1;ensembl_end_phase=1;ensembl_phase=0;exon_id=EEB05078-1;rank=1;extra_copy_number=0
Chr1	Liftoff	CDS	4605931	4606061	.	-	.	ID=CDS:EEB05078;Parent=transcript:EEB05078;protein_id=EEB05078;extra_copy_number=0
Chr1	Liftoff	CDS	4606111	4606262	.	-	.	ID=CDS:EEB05078;Parent=transcript:EEB05078;protein_id=EEB05078;extra_copy_number=0
Chr1	Liftoff	CDS	4606306	4606638	.	-	.	ID=CDS:EEB05078;Parent=transcript:EEB05078;protein_id=EEB05078;extra_copy_number=0
Chr1	Liftoff	CDS	4606693	4606804	.	-	.	ID=CDS:EEB05078;Parent=transcript:EEB05078;protein_id=EEB05078;extra_copy_number=0
Chr1	Liftoff	CDS	4606851	4606938	.	-	.	ID=CDS:EEB05078;Parent=transcript:EEB05078;protein_id=EEB05078;extra_copy_number=0
Chr1	Liftoff	CDS	4606982	4607148	.	-	.	ID=CDS:EEB05078;Parent=transcript:EEB05078;protein_id=EEB05078;extra_copy_number=0
Chr1	Liftoff	CDS	4607192	4607684	.	-	.	ID=CDS:EEB05078;Parent=transcript:EEB05078;protein_id=EEB05078;extra_copy_number=0
Chr1	Liftoff	five_prime_UTR	4607685	4608219	.	-	.	Parent=transcript:EEB05078;extra_copy_number=0
Chr1	Liftoff	three_prime_UTR	4605805	4605930	.	-	.	Parent=transcript:EEB05078;extra_copy_number=0
Chr1	Liftoff	gene	4608156	4612141	.	+	.	ID=gene:SJAG_00072;biotype=protein_coding;description=COPII vesicle coat protein;gene_id=SJAG_00072;logic_name=ena;coverage=0.994;sequence_ID=0.888;extra_copy_number=0;copy_num_ID=gene:SJAG_00072_0
Chr1	Liftoff	mRNA	4608156	4612141	.	+	.	ID=transcript:EEB05077;Parent=gene:SJAG_00072;Name=SJAG_00072-1;biotype=protein_coding;tag=Ensembl_canonical;transcript_id=EEB05077;extra_copy_number=0
Chr1	Liftoff	exon	4608156	4612141	.	+	.	Parent=transcript:EEB05077;Name=EEB05077-1;constitutive=1;ensembl_end_phase=1;ensembl_phase=0;exon_id=EEB05077-1;rank=1;extra_copy_number=0
Chr1	Liftoff	CDS	4608374	4611154	.	+	.	ID=CDS:EEB05077;Parent=transcript:EEB05077;protein_id=EEB05077;extra_copy_number=0
Chr1	Liftoff	five_prime_UTR	4608156	4608373	.	+	.	Parent=transcript:EEB05077;extra_copy_number=0
Chr1	Liftoff	three_prime_UTR	4611155	4612141	.	+	.	Parent=transcript:EEB05077;extra_copy_number=0
Chr1	Liftoff	gene	4612076	4614500	.	+	.	ID=gene:SJAG_00071;biotype=protein_coding;description=CDK inhibitor Srw1;gene_id=SJAG_00071;logic_name=ena;coverage=0.983;sequence_ID=0.874;extra_copy_number=0;copy_num_ID=gene:SJAG_00071_0
Chr1	Liftoff	mRNA	4612076	4614500	.	+	.	ID=transcript:EEB05076;Parent=gene:SJAG_00071;Name=SJAG_00071-1;biotype=protein_coding;tag=Ensembl_canonical;transcript_id=EEB05076;extra_copy_number=0
Chr1	Liftoff	exon	4612076	4614500	.	+	.	Parent=transcript:EEB05076;Name=EEB05076-1;constitutive=1;ensembl_end_phase=0;ensembl_phase=0;exon_id=EEB05076-1;rank=1;extra_copy_number=0
Chr1	Liftoff	CDS	4612216	4613748	.	+	.	ID=CDS:EEB05076;Parent=transcript:EEB05076;protein_id=EEB05076;extra_copy_number=0
Chr1	Liftoff	five_prime_UTR	4612076	4612215	.	+	.	Parent=transcript:EEB05076;extra_copy_number=0
Chr1	Liftoff	three_prime_UTR	4613749	4614500	.	+	.	Parent=transcript:EEB05076;extra_copy_number=0
Chr1	Liftoff	gene	4614412	4615948	.	-	.	ID=gene:SJAG_00070;biotype=protein_coding;description=ribose 5-phosphate isomerase;gene_id=SJAG_00070;logic_name=ena;coverage=0.987;sequence_ID=0.861;extra_copy_number=0;copy_num_ID=gene:SJAG_00070_0
Chr1	Liftoff	mRNA	4614412	4615948	.	-	.	ID=transcript:EEB05075;Parent=gene:SJAG_00070;Name=SJAG_00070-1;biotype=protein_coding;tag=Ensembl_canonical;transcript_id=EEB05075;extra_copy_number=0
Chr1	Liftoff	exon	4614412	4615948	.	-	.	Parent=transcript:EEB05075;Name=EEB05075-1;constitutive=1;ensembl_end_phase=1;ensembl_phase=0;exon_id=EEB05075-1;rank=1;extra_copy_number=0
Chr1	Liftoff	CDS	4614572	4615402	.	-	.	ID=CDS:EEB05075;Parent=transcript:EEB05075;protein_id=EEB05075;extra_copy_number=0
Chr1	Liftoff	five_prime_UTR	4615403	4615948	.	-	.	Parent=transcript:EEB05075;extra_copy_number=0
Chr1	Liftoff	three_prime_UTR	4614412	4614571	.	-	.	Parent=transcript:EEB05075;extra_copy_number=0
Chr1	Liftoff	gene	4616183	4616847	.	-	.	ID=gene:SJAG_00069;biotype=protein_coding;description=40S ribosomal protein S11;gene_id=SJAG_00069;logic_name=ena;coverage=0.995;sequence_ID=0.973;extra_copy_number=0;copy_num_ID=gene:SJAG_00069_0
Chr1	Liftoff	mRNA	4616183	4616847	.	-	.	ID=transcript:EEB05074;Parent=gene:SJAG_00069;Name=SJAG_00069-1;biotype=protein_coding;tag=Ensembl_canonical;transcript_id=EEB05074;extra_copy_number=0
Chr1	Liftoff	exon	4616183	4616847	.	-	.	Parent=transcript:EEB05074;Name=EEB05074-1;constitutive=1;ensembl_end_phase=1;ensembl_phase=0;exon_id=EEB05074-1;rank=1;extra_copy_number=0
Chr1	Liftoff	CDS	4616293	4616754	.	-	.	ID=CDS:EEB05074;Parent=transcript:EEB05074;protein_id=EEB05074;extra_copy_number=0
Chr1	Liftoff	five_prime_UTR	4616755	4616847	.	-	.	Parent=transcript:EEB05074;extra_copy_number=0
Chr1	Liftoff	three_prime_UTR	4616183	4616292	.	-	.	Parent=transcript:EEB05074;extra_copy_number=0
Chr1	Liftoff	gene	4617251	4618752	.	+	.	ID=gene:SJAG_00068;biotype=protein_coding;description=pig-W;gene_id=SJAG_00068;logic_name=ena;coverage=0.999;sequence_ID=0.892;extra_copy_number=0;copy_num_ID=gene:SJAG_00068_0
Chr1	Liftoff	mRNA	4617251	4618752	.	+	.	ID=transcript:EEB05073;Parent=gene:SJAG_00068;Name=SJAG_00068-1;biotype=protein_coding;tag=Ensembl_canonical;transcript_id=EEB05073;extra_copy_number=0
Chr1	Liftoff	exon	4617251	4617592	.	+	.	Parent=transcript:EEB05073;Name=EEB05073-1;constitutive=1;ensembl_end_phase=0;ensembl_phase=0;exon_id=EEB05073-1;rank=1;extra_copy_number=0
Chr1	Liftoff	exon	4617654	4618465	.	+	.	Parent=transcript:EEB05073;Name=EEB05073-2;constitutive=1;ensembl_end_phase=0;ensembl_phase=0;exon_id=EEB05073-2;rank=2;extra_copy_number=0
Chr1	Liftoff	exon	4618603	4618752	.	+	.	Parent=transcript:EEB05073;Name=EEB05073-3;constitutive=1;ensembl_end_phase=0;ensembl_phase=0;exon_id=EEB05073-3;rank=3;extra_copy_number=0
Chr1	Liftoff	CDS	4617251	4617592	.	+	.	ID=CDS:EEB05073;Parent=transcript:EEB05073;protein_id=EEB05073;extra_copy_number=0
Chr1	Liftoff	CDS	4617654	4618465	.	+	.	ID=CDS:EEB05073;Parent=transcript:EEB05073;protein_id=EEB05073;extra_copy_number=0
Chr1	Liftoff	CDS	4618603	4618752	.	+	.	ID=CDS:EEB05073;Parent=transcript:EEB05073;protein_id=EEB05073;extra_copy_number=0
Chr1	Liftoff	gene	4618978	4620371	.	+	.	ID=gene:SJAG_00067;biotype=protein_coding;description=RNA polymerase III transcription factor tfiiia;gene_id=SJAG_00067;logic_name=ena;coverage=0.999;sequence_ID=0.892;extra_copy_number=0;copy_num_ID=gene:SJAG_00067_0
Chr1	Liftoff	mRNA	4618978	4620371	.	+	.	ID=transcript:EEB05072;Parent=gene:SJAG_00067;Name=SJAG_00067-1;biotype=protein_coding;tag=Ensembl_canonical;transcript_id=EEB05072;extra_copy_number=0
Chr1	Liftoff	exon	4618978	4619157	.	+	.	Parent=transcript:EEB05072;Name=EEB05072-1;constitutive=1;ensembl_end_phase=0;ensembl_phase=0;exon_id=EEB05072-1;rank=1;extra_copy_number=0
Chr1	Liftoff	exon	4619211	4619666	.	+	.	Parent=transcript:EEB05072;Name=EEB05072-2;constitutive=1;ensembl_end_phase=0;ensembl_phase=0;exon_id=EEB05072-2;rank=2;extra_copy_number=0
Chr1	Liftoff	exon	4619712	4620371	.	+	.	Parent=transcript:EEB05072;Name=EEB05072-3;constitutive=1;ensembl_end_phase=0;ensembl_phase=0;exon_id=EEB05072-3;rank=3;extra_copy_number=0
Chr1	Liftoff	CDS	4618978	4619157	.	+	.	ID=CDS:EEB05072;Parent=transcript:EEB05072;protein_id=EEB05072;extra_copy_number=0
Chr1	Liftoff	CDS	4619211	4619666	.	+	.	ID=CDS:EEB05072;Parent=transcript:EEB05072;protein_id=EEB05072;extra_copy_number=0
Chr1	Liftoff	CDS	4619712	4620371	.	+	.	ID=CDS:EEB05072;Parent=transcript:EEB05072;protein_id=EEB05072;extra_copy_number=0
Chr1	Liftoff	gene	4620445	4621558	.	-	.	ID=gene:SJAG_00066;biotype=protein_coding;description=DNAJ domain-containing protein Jac1;gene_id=SJAG_00066;logic_name=ena;coverage=0.983;sequence_ID=0.842;extra_copy_number=0;copy_num_ID=gene:SJAG_00066_0
Chr1	Liftoff	mRNA	4620445	4621558	.	-	.	ID=transcript:EEB05071;Parent=gene:SJAG_00066;Name=SJAG_00066-1;biotype=protein_coding;tag=Ensembl_canonical;transcript_id=EEB05071;extra_copy_number=0
Chr1	Liftoff	exon	4620445	4621558	.	-	.	Parent=transcript:EEB05071;Name=EEB05071-1;constitutive=1;ensembl_end_phase=1;ensembl_phase=0;exon_id=EEB05071-1;rank=1;extra_copy_number=0
Chr1	Liftoff	CDS	4620652	4621320	.	-	.	ID=CDS:EEB05071;Parent=transcript:EEB05071;protein_id=EEB05071;extra_copy_number=0
Chr1	Liftoff	five_prime_UTR	4621321	4621558	.	-	.	Parent=transcript:EEB05071;extra_copy_number=0
Chr1	Liftoff	three_prime_UTR	4620445	4620651	.	-	.	Parent=transcript:EEB05071;extra_copy_number=0
Chr1	Liftoff	gene	4621460	4622982	.	+	.	ID=gene:SJAG_00065;biotype=protein_coding;description=ATP binding protein;gene_id=SJAG_00065;logic_name=ena;coverage=0.844;sequence_ID=0.736;extra_copy_number=0;copy_num_ID=gene:SJAG_00065_0
Chr1	Liftoff	mRNA	4621460	4622982	.	+	.	ID=transcript:EEB05070;Parent=gene:SJAG_00065;Name=SJAG_00065-1;biotype=protein_coding;tag=Ensembl_canonical;transcript_id=EEB05070;extra_copy_number=0
Chr1	Liftoff	exon	4621460	4621797	.	+	.	Parent=transcript:EEB05070;Name=EEB05070-1;constitutive=1;ensembl_end_phase=0;ensembl_phase=0;exon_id=EEB05070-1;rank=1;extra_copy_number=0
Chr1	Liftoff	exon	4621845	4622118	.	+	.	Parent=transcript:EEB05070;Name=EEB05070-2;constitutive=1;ensembl_end_phase=1;ensembl_phase=0;exon_id=EEB05070-2;rank=2;extra_copy_number=0
Chr1	Liftoff	exon	4622160	4622982	.	+	.	Parent=transcript:EEB05070;Name=EEB05070-3;constitutive=1;ensembl_end_phase=0;ensembl_phase=1;exon_id=EEB05070-3;rank=3;extra_copy_number=0
Chr1	Liftoff	CDS	4621783	4621797	.	+	.	ID=CDS:EEB05070;Parent=transcript:EEB05070;protein_id=EEB05070;extra_copy_number=0
Chr1	Liftoff	CDS	4621845	4622118	.	+	.	ID=CDS:EEB05070;Parent=transcript:EEB05070;protein_id=EEB05070;extra_copy_number=0
Chr1	Liftoff	CDS	4622160	4622818	.	+	.	ID=CDS:EEB05070;Parent=transcript:EEB05070;protein_id=EEB05070;extra_copy_number=0
Chr1	Liftoff	five_prime_UTR	4621460	4621782	.	+	.	Parent=transcript:EEB05070;extra_copy_number=0
Chr1	Liftoff	three_prime_UTR	4622819	4622982	.	+	.	Parent=transcript:EEB05070;extra_copy_number=0
Chr1	Liftoff	gene	4623192	4623977	.	+	.	ID=gene:SJAG_00064;biotype=protein_coding;description=translocon beta subunit Sbh1;gene_id=SJAG_00064;logic_name=ena;coverage=0.984;sequence_ID=0.894;extra_copy_number=0;copy_num_ID=gene:SJAG_00064_0
Chr1	Liftoff	mRNA	4623192	4623977	.	+	.	ID=transcript:EEB05069;Parent=gene:SJAG_00064;Name=SJAG_00064-1;biotype=protein_coding;tag=Ensembl_canonical;transcript_id=EEB05069;extra_copy_number=0
Chr1	Liftoff	exon	4623192	4623333	.	+	.	Parent=transcript:EEB05069;Name=EEB05069-1;constitutive=1;ensembl_end_phase=0;ensembl_phase=0;exon_id=EEB05069-1;rank=1;extra_copy_number=0
Chr1	Liftoff	exon	4623372	4623433	.	+	.	Parent=transcript:EEB05069;Name=EEB05069-2;constitutive=1;ensembl_end_phase=2;ensembl_phase=0;exon_id=EEB05069-2;rank=2;extra_copy_number=0
Chr1	Liftoff	exon	4623489	4623617	.	+	.	Parent=transcript:EEB05069;Name=EEB05069-3;constitutive=1;ensembl_end_phase=2;ensembl_phase=2;exon_id=EEB05069-3;rank=3;extra_copy_number=0
Chr1	Liftoff	exon	4623674	4623977	.	+	.	Parent=transcript:EEB05069;Name=EEB05069-4;constitutive=1;ensembl_end_phase=1;ensembl_phase=2;exon_id=EEB05069-4;rank=4;extra_copy_number=0
Chr1	Liftoff	CDS	4623319	4623333	.	+	.	ID=CDS:EEB05069;Parent=transcript:EEB05069;protein_id=EEB05069;extra_copy_number=0
Chr1	Liftoff	CDS	4623372	4623433	.	+	.	ID=CDS:EEB05069;Parent=transcript:EEB05069;protein_id=EEB05069;extra_copy_number=0
Chr1	Liftoff	CDS	4623489	4623617	.	+	.	ID=CDS:EEB05069;Parent=transcript:EEB05069;protein_id=EEB05069;extra_copy_number=0
Chr1	Liftoff	CDS	4623674	4623770	.	+	.	ID=CDS:EEB05069;Parent=transcript:EEB05069;protein_id=EEB05069;extra_copy_number=0
Chr1	Liftoff	five_prime_UTR	4623192	4623318	.	+	.	Parent=transcript:EEB05069;extra_copy_number=0
Chr1	Liftoff	three_prime_UTR	4623771	4623977	.	+	.	Parent=transcript:EEB05069;extra_copy_number=0
Chr1	Liftoff	gene	4623564	4627417	.	-	.	ID=gene:SJAG_00063;biotype=protein_coding;description=inositol-polyphosphate 5-phosphatase;gene_id=SJAG_00063;logic_name=ena;coverage=0.962;sequence_ID=0.868;extra_copy_number=0;copy_num_ID=gene:SJAG_00063_0
Chr1	Liftoff	mRNA	4623564	4627417	.	-	.	ID=transcript:EEB05068;Parent=gene:SJAG_00063;Name=SJAG_00063-1;biotype=protein_coding;tag=Ensembl_canonical;transcript_id=EEB05068;extra_copy_number=0
Chr1	Liftoff	exon	4623564	4627417	.	-	.	Parent=transcript:EEB05068;Name=EEB05068-1;constitutive=1;ensembl_end_phase=1;ensembl_phase=0;exon_id=EEB05068-1;rank=1;extra_copy_number=0
Chr1	Liftoff	CDS	4623994	4627140	.	-	.	ID=CDS:EEB05068;Parent=transcript:EEB05068;protein_id=EEB05068;extra_copy_number=0
Chr1	Liftoff	five_prime_UTR	4627141	4627417	.	-	.	Parent=transcript:EEB05068;extra_copy_number=0
Chr1	Liftoff	three_prime_UTR	4623564	4623993	.	-	.	Parent=transcript:EEB05068;extra_copy_number=0
Chr1	Liftoff	gene	4628523	4631271	.	-	.	ID=gene:SJAG_00060;biotype=protein_coding;description=fungal protein;gene_id=SJAG_00060;logic_name=ena;coverage=0.982;sequence_ID=0.843;extra_copy_number=0;copy_num_ID=gene:SJAG_00060_0
Chr1	Liftoff	mRNA	4628523	4631271	.	-	.	ID=transcript:EEB05066;Parent=gene:SJAG_00060;Name=SJAG_00060-1;biotype=protein_coding;tag=Ensembl_canonical;transcript_id=EEB05066;extra_copy_number=0
Chr1	Liftoff	exon	4628523	4631074	.	-	.	Parent=transcript:EEB05066;Name=EEB05066-2;constitutive=1;ensembl_end_phase=0;ensembl_phase=1;exon_id=EEB05066-2;rank=2;extra_copy_number=0
Chr1	Liftoff	exon	4631123	4631271	.	-	.	Parent=transcript:EEB05066;Name=EEB05066-1;constitutive=1;ensembl_end_phase=1;ensembl_phase=0;exon_id=EEB05066-1;rank=1;extra_copy_number=0
Chr1	Liftoff	CDS	4630833	4631074	.	-	.	ID=CDS:EEB05066;Parent=transcript:EEB05066;protein_id=EEB05066;extra_copy_number=0
Chr1	Liftoff	CDS	4631123	4631213	.	-	.	ID=CDS:EEB05066;Parent=transcript:EEB05066;protein_id=EEB05066;extra_copy_number=0
Chr1	Liftoff	five_prime_UTR	4631214	4631271	.	-	.	Parent=transcript:EEB05066;extra_copy_number=0
Chr1	Liftoff	three_prime_UTR	4628523	4630832	.	-	.	Parent=transcript:EEB05066;extra_copy_number=0
Chr1	Liftoff	gene	4628873	4630507	.	+	.	ID=gene:SJAG_05175;biotype=protein_coding;description=pantothenate transporter;gene_id=SJAG_05175;logic_name=ena;coverage=1.0;sequence_ID=0.893;extra_copy_number=0;copy_num_ID=gene:SJAG_05175_0
Chr1	Liftoff	mRNA	4628873	4630507	.	+	.	ID=transcript:EEB05067;Parent=gene:SJAG_05175;Name=SJAG_05175-1;biotype=protein_coding;tag=Ensembl_canonical;transcript_id=EEB05067;extra_copy_number=0
Chr1	Liftoff	exon	4628873	4630358	.	+	.	Parent=transcript:EEB05067;Name=EEB05067-1;constitutive=1;ensembl_end_phase=1;ensembl_phase=0;exon_id=EEB05067-1;rank=1;extra_copy_number=0
Chr1	Liftoff	exon	4630452	4630507	.	+	.	Parent=transcript:EEB05067;Name=EEB05067-2;constitutive=1;ensembl_end_phase=0;ensembl_phase=1;exon_id=EEB05067-2;rank=2;extra_copy_number=0
Chr1	Liftoff	CDS	4628873	4630358	.	+	.	ID=CDS:EEB05067;Parent=transcript:EEB05067;protein_id=EEB05067;extra_copy_number=0
Chr1	Liftoff	CDS	4630452	4630507	.	+	.	ID=CDS:EEB05067;Parent=transcript:EEB05067;protein_id=EEB05067;extra_copy_number=0
Chr1	Liftoff	gene	4631677	4635443	.	+	.	ID=gene:SJAG_00059;biotype=protein_coding;description=autophagy associated protein Atg5;gene_id=SJAG_00059;logic_name=ena;coverage=0.890;sequence_ID=0.765;extra_copy_number=0;copy_num_ID=gene:SJAG_00059_0
Chr1	Liftoff	mRNA	4631677	4635443	.	+	.	ID=transcript:EEB05065;Parent=gene:SJAG_00059;Name=SJAG_00059-1;biotype=protein_coding;tag=Ensembl_canonical;transcript_id=EEB05065;extra_copy_number=0
Chr1	Liftoff	exon	4631677	4632139	.	+	.	Parent=transcript:EEB05065;Name=EEB05065-1;constitutive=1;ensembl_end_phase=0;ensembl_phase=0;exon_id=EEB05065-1;rank=1;extra_copy_number=0
Chr1	Liftoff	exon	4632200	4632318	.	+	.	Parent=transcript:EEB05065;Name=EEB05065-2;constitutive=1;ensembl_end_phase=2;ensembl_phase=0;exon_id=EEB05065-2;rank=2;extra_copy_number=0
Chr1	Liftoff	exon	4632382	4632556	.	+	.	Parent=transcript:EEB05065;Name=EEB05065-3;constitutive=1;ensembl_end_phase=0;ensembl_phase=2;exon_id=EEB05065-3;rank=3;extra_copy_number=0
Chr1	Liftoff	exon	4632608	4635443	.	+	.	Parent=transcript:EEB05065;Name=EEB05065-4;constitutive=1;ensembl_end_phase=1;ensembl_phase=0;exon_id=EEB05065-4;rank=4;extra_copy_number=0
Chr1	Liftoff	CDS	4632050	4632139	.	+	.	ID=CDS:EEB05065;Parent=transcript:EEB05065;protein_id=EEB05065;extra_copy_number=0
Chr1	Liftoff	CDS	4632200	4632318	.	+	.	ID=CDS:EEB05065;Parent=transcript:EEB05065;protein_id=EEB05065;extra_copy_number=0
Chr1	Liftoff	CDS	4632382	4632556	.	+	.	ID=CDS:EEB05065;Parent=transcript:EEB05065;protein_id=EEB05065;extra_copy_number=0
Chr1	Liftoff	CDS	4632608	4633001	.	+	.	ID=CDS:EEB05065;Parent=transcript:EEB05065;protein_id=EEB05065;extra_copy_number=0
Chr1	Liftoff	five_prime_UTR	4631677	4632049	.	+	.	Parent=transcript:EEB05065;extra_copy_number=0
Chr1	Liftoff	three_prime_UTR	4633002	4635443	.	+	.	Parent=transcript:EEB05065;extra_copy_number=0
Chr1	Liftoff	gene	4632937	4635389	.	-	.	ID=gene:SJAG_00058;biotype=protein_coding;description=U1 snRNP-associated protein Usp105;gene_id=SJAG_00058;logic_name=ena;coverage=0.999;sequence_ID=0.900;extra_copy_number=0;copy_num_ID=gene:SJAG_00058_0
Chr1	Liftoff	mRNA	4632937	4635389	.	-	.	ID=transcript:EEB05064;Parent=gene:SJAG_00058;Name=SJAG_00058-1;biotype=protein_coding;tag=Ensembl_canonical;transcript_id=EEB05064;extra_copy_number=0
Chr1	Liftoff	exon	4632937	4633513	.	-	.	Parent=transcript:EEB05064;Name=EEB05064-7;constitutive=1;ensembl_end_phase=2;ensembl_phase=1;exon_id=EEB05064-7;rank=7;extra_copy_number=0
Chr1	Liftoff	exon	4633562	4633849	.	-	.	Parent=transcript:EEB05064;Name=EEB05064-6;constitutive=1;ensembl_end_phase=1;ensembl_phase=1;exon_id=EEB05064-6;rank=6;extra_copy_number=0
Chr1	Liftoff	exon	4633894	4634489	.	-	.	Parent=transcript:EEB05064;Name=EEB05064-5;constitutive=1;ensembl_end_phase=1;ensembl_phase=2;exon_id=EEB05064-5;rank=5;extra_copy_number=0
Chr1	Liftoff	exon	4634562	4634729	.	-	.	Parent=transcript:EEB05064;Name=EEB05064-4;constitutive=1;ensembl_end_phase=2;ensembl_phase=2;exon_id=EEB05064-4;rank=4;extra_copy_number=0
Chr1	Liftoff	exon	4634799	4634902	.	-	.	Parent=transcript:EEB05064;Name=EEB05064-3;constitutive=1;ensembl_end_phase=2;ensembl_phase=0;exon_id=EEB05064-3;rank=3;extra_copy_number=0
Chr1	Liftoff	exon	4634992	4635178	.	-	.	Parent=transcript:EEB05064;Name=EEB05064-2;constitutive=1;ensembl_end_phase=0;ensembl_phase=2;exon_id=EEB05064-2;rank=2;extra_copy_number=0
Chr1	Liftoff	exon	4635232	4635389	.	-	.	Parent=transcript:EEB05064;Name=EEB05064-1;constitutive=1;ensembl_end_phase=2;ensembl_phase=0;exon_id=EEB05064-1;rank=1;extra_copy_number=0
Chr1	Liftoff	CDS	4633080	4633513	.	-	.	ID=CDS:EEB05064;Parent=transcript:EEB05064;protein_id=EEB05064;extra_copy_number=0
Chr1	Liftoff	CDS	4633562	4633849	.	-	.	ID=CDS:EEB05064;Parent=transcript:EEB05064;protein_id=EEB05064;extra_copy_number=0
Chr1	Liftoff	CDS	4633894	4634489	.	-	.	ID=CDS:EEB05064;Parent=transcript:EEB05064;protein_id=EEB05064;extra_copy_number=0
Chr1	Liftoff	CDS	4634562	4634729	.	-	.	ID=CDS:EEB05064;Parent=transcript:EEB05064;protein_id=EEB05064;extra_copy_number=0
Chr1	Liftoff	CDS	4634799	4634902	.	-	.	ID=CDS:EEB05064;Parent=transcript:EEB05064;protein_id=EEB05064;extra_copy_number=0
Chr1	Liftoff	CDS	4634992	4635178	.	-	.	ID=CDS:EEB05064;Parent=transcript:EEB05064;protein_id=EEB05064;extra_copy_number=0
Chr1	Liftoff	CDS	4635232	4635323	.	-	.	ID=CDS:EEB05064;Parent=transcript:EEB05064;protein_id=EEB05064;extra_copy_number=0
Chr1	Liftoff	five_prime_UTR	4635324	4635389	.	-	.	Parent=transcript:EEB05064;extra_copy_number=0
Chr1	Liftoff	three_prime_UTR	4632937	4633079	.	-	.	Parent=transcript:EEB05064;extra_copy_number=0
Chr1	Liftoff	gene	4635583	4638772	.	-	.	ID=gene:SJAG_00057;biotype=protein_coding;description=hexose transporter Ght2;gene_id=SJAG_00057;logic_name=ena;coverage=0.996;sequence_ID=0.902;extra_copy_number=0;copy_num_ID=gene:SJAG_00057_0
Chr1	Liftoff	mRNA	4635583	4638772	.	-	.	ID=transcript:EEB05063;Parent=gene:SJAG_00057;Name=SJAG_00057-1;biotype=protein_coding;tag=Ensembl_canonical;transcript_id=EEB05063;extra_copy_number=0
Chr1	Liftoff	exon	4635583	4638772	.	-	.	Parent=transcript:EEB05063;Name=EEB05063-1;constitutive=1;ensembl_end_phase=1;ensembl_phase=0;exon_id=EEB05063-1;rank=1;extra_copy_number=0
Chr1	Liftoff	CDS	4635911	4637485	.	-	.	ID=CDS:EEB05063;Parent=transcript:EEB05063;protein_id=EEB05063;extra_copy_number=0
Chr1	Liftoff	five_prime_UTR	4637486	4638772	.	-	.	Parent=transcript:EEB05063;extra_copy_number=0
Chr1	Liftoff	three_prime_UTR	4635583	4635910	.	-	.	Parent=transcript:EEB05063;extra_copy_number=0
Chr1	Liftoff	gene	4639903	4642432	.	+	.	ID=gene:SJAG_00054;biotype=protein_coding;description=tethering factor for nuclear proteasome Cut8;gene_id=SJAG_00054;logic_name=ena;coverage=0.969;sequence_ID=0.830;extra_copy_number=0;copy_num_ID=gene:SJAG_00054_0
Chr1	Liftoff	mRNA	4639903	4642432	.	+	.	ID=transcript:EEB05062;Parent=gene:SJAG_00054;Name=SJAG_00054-1;biotype=protein_coding;tag=Ensembl_canonical;transcript_id=EEB05062;extra_copy_number=0
Chr1	Liftoff	exon	4639903	4642432	.	+	.	Parent=transcript:EEB05062;Name=EEB05062-1;constitutive=1;ensembl_end_phase=2;ensembl_phase=0;exon_id=EEB05062-1;rank=1;extra_copy_number=0
Chr1	Liftoff	CDS	4640182	4640898	.	+	.	ID=CDS:EEB05062;Parent=transcript:EEB05062;protein_id=EEB05062;extra_copy_number=0
Chr1	Liftoff	five_prime_UTR	4639903	4640181	.	+	.	Parent=transcript:EEB05062;extra_copy_number=0
Chr1	Liftoff	three_prime_UTR	4640899	4642432	.	+	.	Parent=transcript:EEB05062;extra_copy_number=0
Chr1	Liftoff	gene	4641540	4642625	.	-	.	ID=gene:SJAG_00053;biotype=protein_coding;description=MSP domain-containing protein;gene_id=SJAG_00053;logic_name=ena;coverage=0.982;sequence_ID=0.885;extra_copy_number=0;copy_num_ID=gene:SJAG_00053_0
Chr1	Liftoff	mRNA	4641540	4642625	.	-	.	ID=transcript:EEB05061;Parent=gene:SJAG_00053;Name=SJAG_00053-1;biotype=protein_coding;tag=Ensembl_canonical;transcript_id=EEB05061;extra_copy_number=0
Chr1	Liftoff	exon	4641540	4642037	.	-	.	Parent=transcript:EEB05061;Name=EEB05061-3;constitutive=1;ensembl_end_phase=0;ensembl_phase=0;exon_id=EEB05061-3;rank=3;extra_copy_number=0
Chr1	Liftoff	exon	4642263	4642367	.	-	.	Parent=transcript:EEB05061;Name=EEB05061-2;constitutive=1;ensembl_end_phase=0;ensembl_phase=0;exon_id=EEB05061-2;rank=2;extra_copy_number=0
Chr1	Liftoff	exon	4642436	4642625	.	-	.	Parent=transcript:EEB05061;Name=EEB05061-1;constitutive=1;ensembl_end_phase=0;ensembl_phase=0;exon_id=EEB05061-1;rank=1;extra_copy_number=0
Chr1	Liftoff	CDS	4641540	4642037	.	-	.	ID=CDS:EEB05061;Parent=transcript:EEB05061;protein_id=EEB05061;extra_copy_number=0
Chr1	Liftoff	CDS	4642263	4642367	.	-	.	ID=CDS:EEB05061;Parent=transcript:EEB05061;protein_id=EEB05061;extra_copy_number=0
Chr1	Liftoff	CDS	4642436	4642625	.	-	.	ID=CDS:EEB05061;Parent=transcript:EEB05061;protein_id=EEB05061;extra_copy_number=0
Chr1	Liftoff	gene	4642925	4645901	.	+	.	ID=gene:SJAG_00052;biotype=protein_coding;description=zf-C2H2 type zinc finger protein/UBA domain-containing protein;gene_id=SJAG_00052;logic_name=ena;coverage=0.897;sequence_ID=0.767;extra_copy_number=0;copy_num_ID=gene:SJAG_00052_0
Chr1	Liftoff	mRNA	4642925	4645901	.	+	.	ID=transcript:EEB05060;Parent=gene:SJAG_00052;Name=SJAG_00052-1;biotype=protein_coding;tag=Ensembl_canonical;transcript_id=EEB05060;extra_copy_number=0
Chr1	Liftoff	exon	4642925	4643041	.	+	.	Parent=transcript:EEB05060;Name=EEB05060-1;constitutive=1;ensembl_end_phase=0;ensembl_phase=0;exon_id=EEB05060-1;rank=1;extra_copy_number=0
Chr1	Liftoff	exon	4643086	4643692	.	+	.	Parent=transcript:EEB05060;Name=EEB05060-2;constitutive=1;ensembl_end_phase=1;ensembl_phase=0;exon_id=EEB05060-2;rank=2;extra_copy_number=0
Chr1	Liftoff	exon	4643828	4645901	.	+	.	Parent=transcript:EEB05060;Name=EEB05060-3;constitutive=1;ensembl_end_phase=0;ensembl_phase=1;exon_id=EEB05060-3;rank=3;extra_copy_number=0
Chr1	Liftoff	CDS	4642934	4643041	.	+	.	ID=CDS:EEB05060;Parent=transcript:EEB05060;protein_id=EEB05060;extra_copy_number=0
Chr1	Liftoff	CDS	4643086	4643692	.	+	.	ID=CDS:EEB05060;Parent=transcript:EEB05060;protein_id=EEB05060;extra_copy_number=0
Chr1	Liftoff	CDS	4643828	4643865	.	+	.	ID=CDS:EEB05060;Parent=transcript:EEB05060;protein_id=EEB05060;extra_copy_number=0
Chr1	Liftoff	five_prime_UTR	4642925	4642933	.	+	.	Parent=transcript:EEB05060;extra_copy_number=0
Chr1	Liftoff	three_prime_UTR	4643866	4645901	.	+	.	Parent=transcript:EEB05060;extra_copy_number=0
Chr1	Liftoff	gene	4643670	4645338	.	-	.	ID=gene:SJAG_00051;biotype=protein_coding;description=G-protein coupled receptor Stm1;gene_id=SJAG_00051;logic_name=ena;coverage=0.903;sequence_ID=0.789;extra_copy_number=0;copy_num_ID=gene:SJAG_00051_0
Chr1	Liftoff	mRNA	4643670	4645338	.	-	.	ID=transcript:EEB05059;Parent=gene:SJAG_00051;Name=SJAG_00051-1;biotype=protein_coding;tag=Ensembl_canonical;transcript_id=EEB05059;extra_copy_number=0
Chr1	Liftoff	exon	4643670	4644264	.	-	.	Parent=transcript:EEB05059;Name=EEB05059-2;constitutive=1;ensembl_end_phase=1;ensembl_phase=1;exon_id=EEB05059-2;rank=2;extra_copy_number=0
Chr1	Liftoff	exon	4644408	4645338	.	-	.	Parent=transcript:EEB05059;Name=EEB05059-1;constitutive=1;ensembl_end_phase=1;ensembl_phase=0;exon_id=EEB05059-1;rank=1;extra_copy_number=0
Chr1	Liftoff	CDS	4644074	4644264	.	-	.	ID=CDS:EEB05059;Parent=transcript:EEB05059;protein_id=EEB05059;extra_copy_number=0
Chr1	Liftoff	CDS	4644408	4645077	.	-	.	ID=CDS:EEB05059;Parent=transcript:EEB05059;protein_id=EEB05059;extra_copy_number=0
Chr1	Liftoff	five_prime_UTR	4645078	4645338	.	-	.	Parent=transcript:EEB05059;extra_copy_number=0
Chr1	Liftoff	three_prime_UTR	4643670	4644073	.	-	.	Parent=transcript:EEB05059;extra_copy_number=0
Chr1	Liftoff	gene	4645378	4645901	.	-	.	ID=gene:SJAG_00050;biotype=protein_coding;description=hypothetical protein;gene_id=SJAG_00050;logic_name=ena;coverage=0.679;sequence_ID=0.558;extra_copy_number=0;copy_num_ID=gene:SJAG_00050_0
Chr1	Liftoff	mRNA	4645378	4645901	.	-	.	ID=transcript:EEB05058;Parent=gene:SJAG_00050;Name=SJAG_00050-1;biotype=protein_coding;tag=Ensembl_canonical;transcript_id=EEB05058;extra_copy_number=0
Chr1	Liftoff	exon	4645378	4645901	.	-	.	Parent=transcript:EEB05058;Name=EEB05058-1;constitutive=1;ensembl_end_phase=2;ensembl_phase=0;exon_id=EEB05058-1;rank=1;extra_copy_number=0
Chr1	Liftoff	CDS	4645578	4645901	.	-	.	ID=CDS:EEB05058;Parent=transcript:EEB05058;protein_id=EEB05058;extra_copy_number=0
Chr1	Liftoff	three_prime_UTR	4645378	4645577	.	-	.	Parent=transcript:EEB05058;extra_copy_number=0
Chr1	Liftoff	gene	4646236	4648778	.	+	.	ID=gene:SJAG_00049;biotype=protein_coding;description=fungal protein;gene_id=SJAG_00049;logic_name=ena;coverage=0.950;sequence_ID=0.848;extra_copy_number=0;copy_num_ID=gene:SJAG_00049_0
Chr1	Liftoff	mRNA	4646236	4648778	.	+	.	ID=transcript:EEB05057;Parent=gene:SJAG_00049;Name=SJAG_00049-1;biotype=protein_coding;tag=Ensembl_canonical;transcript_id=EEB05057;extra_copy_number=0
Chr1	Liftoff	exon	4646236	4646814	.	+	.	Parent=transcript:EEB05057;Name=EEB05057-1;constitutive=1;ensembl_end_phase=1;ensembl_phase=0;exon_id=EEB05057-1;rank=1;extra_copy_number=0
Chr1	Liftoff	exon	4647065	4647803	.	+	.	Parent=transcript:EEB05057;Name=EEB05057-2;constitutive=1;ensembl_end_phase=2;ensembl_phase=1;exon_id=EEB05057-2;rank=2;extra_copy_number=0
Chr1	Liftoff	exon	4647856	4647952	.	+	.	Parent=transcript:EEB05057;Name=EEB05057-3;constitutive=1;ensembl_end_phase=0;ensembl_phase=2;exon_id=EEB05057-3;rank=3;extra_copy_number=0
Chr1	Liftoff	exon	4648005	4648778	.	+	.	Parent=transcript:EEB05057;Name=EEB05057-4;constitutive=1;ensembl_end_phase=0;ensembl_phase=0;exon_id=EEB05057-4;rank=4;extra_copy_number=0
Chr1	Liftoff	CDS	4646667	4646814	.	+	.	ID=CDS:EEB05057;Parent=transcript:EEB05057;protein_id=EEB05057;extra_copy_number=0
Chr1	Liftoff	CDS	4647065	4647803	.	+	.	ID=CDS:EEB05057;Parent=transcript:EEB05057;protein_id=EEB05057;extra_copy_number=0
Chr1	Liftoff	CDS	4647856	4647952	.	+	.	ID=CDS:EEB05057;Parent=transcript:EEB05057;protein_id=EEB05057;extra_copy_number=0
Chr1	Liftoff	CDS	4648005	4648367	.	+	.	ID=CDS:EEB05057;Parent=transcript:EEB05057;protein_id=EEB05057;extra_copy_number=0
Chr1	Liftoff	five_prime_UTR	4646236	4646666	.	+	.	Parent=transcript:EEB05057;extra_copy_number=0
Chr1	Liftoff	three_prime_UTR	4648368	4648778	.	+	.	Parent=transcript:EEB05057;extra_copy_number=0
Chr1	Liftoff	gene	4648711	4649951	.	+	.	ID=gene:SJAG_00048;biotype=protein_coding;description=outer membrane voltage-dependent anion-selective channel protein;gene_id=SJAG_00048;logic_name=ena;coverage=0.997;sequence_ID=0.898;extra_copy_number=0;copy_num_ID=gene:SJAG_00048_0
Chr1	Liftoff	mRNA	4648711	4649951	.	+	.	ID=transcript:EEB05056;Parent=gene:SJAG_00048;Name=SJAG_00048-1;biotype=protein_coding;tag=Ensembl_canonical;transcript_id=EEB05056;extra_copy_number=0
Chr1	Liftoff	exon	4648711	4649951	.	+	.	Parent=transcript:EEB05056;Name=EEB05056-1;constitutive=1;ensembl_end_phase=2;ensembl_phase=0;exon_id=EEB05056-1;rank=1;extra_copy_number=0
Chr1	Liftoff	CDS	4648862	4649710	.	+	.	ID=CDS:EEB05056;Parent=transcript:EEB05056;protein_id=EEB05056;extra_copy_number=0
Chr1	Liftoff	five_prime_UTR	4648711	4648861	.	+	.	Parent=transcript:EEB05056;extra_copy_number=0
Chr1	Liftoff	three_prime_UTR	4649711	4649951	.	+	.	Parent=transcript:EEB05056;extra_copy_number=0
Chr1	Liftoff	gene	4649859	4650447	.	-	.	ID=gene:SJAG_00047;biotype=protein_coding;description=hypothetical protein;gene_id=SJAG_00047;logic_name=ena;coverage=0.996;sequence_ID=0.900;extra_copy_number=0;copy_num_ID=gene:SJAG_00047_0
Chr1	Liftoff	mRNA	4649859	4650447	.	-	.	ID=transcript:EEB05055;Parent=gene:SJAG_00047;Name=SJAG_00047-1;biotype=protein_coding;tag=Ensembl_canonical;transcript_id=EEB05055;extra_copy_number=0
Chr1	Liftoff	exon	4649859	4650150	.	-	.	Parent=transcript:EEB05055;Name=EEB05055-2;constitutive=1;ensembl_end_phase=1;ensembl_phase=0;exon_id=EEB05055-2;rank=2;extra_copy_number=0
Chr1	Liftoff	exon	4650189	4650447	.	-	.	Parent=transcript:EEB05055;Name=EEB05055-1;constitutive=1;ensembl_end_phase=0;ensembl_phase=0;exon_id=EEB05055-1;rank=1;extra_copy_number=0
Chr1	Liftoff	CDS	4650055	4650150	.	-	.	ID=CDS:EEB05055;Parent=transcript:EEB05055;protein_id=EEB05055;extra_copy_number=0
Chr1	Liftoff	CDS	4650189	4650427	.	-	.	ID=CDS:EEB05055;Parent=transcript:EEB05055;protein_id=EEB05055;extra_copy_number=0
Chr1	Liftoff	five_prime_UTR	4650428	4650447	.	-	.	Parent=transcript:EEB05055;extra_copy_number=0
Chr1	Liftoff	three_prime_UTR	4649859	4650054	.	-	.	Parent=transcript:EEB05055;extra_copy_number=0
Chr1	Liftoff	gene	4651476	4652433	.	+	.	ID=gene:SJAG_00045;biotype=protein_coding;description=Ino80 complex subunit Iec1;gene_id=SJAG_00045;logic_name=ena;coverage=0.932;sequence_ID=0.833;extra_copy_number=0;copy_num_ID=gene:SJAG_00045_0
Chr1	Liftoff	mRNA	4651476	4652433	.	+	.	ID=transcript:EEB05053;Parent=gene:SJAG_00045;Name=SJAG_00045-1;biotype=protein_coding;tag=Ensembl_canonical;transcript_id=EEB05053;extra_copy_number=0
Chr1	Liftoff	exon	4651476	4651701	.	+	.	Parent=transcript:EEB05053;Name=EEB05053-1;constitutive=1;ensembl_end_phase=1;ensembl_phase=0;exon_id=EEB05053-1;rank=1;extra_copy_number=0
Chr1	Liftoff	exon	4651766	4652433	.	+	.	Parent=transcript:EEB05053;Name=EEB05053-2;constitutive=1;ensembl_end_phase=1;ensembl_phase=1;exon_id=EEB05053-2;rank=2;extra_copy_number=0
Chr1	Liftoff	CDS	4651560	4651701	.	+	.	ID=CDS:EEB05053;Parent=transcript:EEB05053;protein_id=EEB05053;extra_copy_number=0
Chr1	Liftoff	CDS	4651766	4652325	.	+	.	ID=CDS:EEB05053;Parent=transcript:EEB05053;protein_id=EEB05053;extra_copy_number=0
Chr1	Liftoff	five_prime_UTR	4651476	4651559	.	+	.	Parent=transcript:EEB05053;extra_copy_number=0
Chr1	Liftoff	three_prime_UTR	4652326	4652433	.	+	.	Parent=transcript:EEB05053;extra_copy_number=0
Chr1	Liftoff	gene	4653901	4655603	.	+	.	ID=gene:SJAG_00044;biotype=protein_coding;description=adenylosuccinate synthetase Ade2;gene_id=SJAG_00044;logic_name=ena;coverage=0.990;sequence_ID=0.905;extra_copy_number=0;copy_num_ID=gene:SJAG_00044_0
Chr1	Liftoff	mRNA	4653901	4655603	.	+	.	ID=transcript:EEB05052;Parent=gene:SJAG_00044;Name=SJAG_00044-1;biotype=protein_coding;tag=Ensembl_canonical;transcript_id=EEB05052;extra_copy_number=0
Chr1	Liftoff	exon	4653901	4655603	.	+	.	Parent=transcript:EEB05052;Name=EEB05052-1;constitutive=1;ensembl_end_phase=1;ensembl_phase=0;exon_id=EEB05052-1;rank=1;extra_copy_number=0
Chr1	Liftoff	CDS	4654012	4655316	.	+	.	ID=CDS:EEB05052;Parent=transcript:EEB05052;protein_id=EEB05052;extra_copy_number=0
Chr1	Liftoff	five_prime_UTR	4653901	4654011	.	+	.	Parent=transcript:EEB05052;extra_copy_number=0
Chr1	Liftoff	three_prime_UTR	4655317	4655603	.	+	.	Parent=transcript:EEB05052;extra_copy_number=0
Chr1	Liftoff	gene	4655732	4657481	.	-	.	ID=gene:SJAG_00043;biotype=protein_coding;description=ornithine decarboxylase Spe1;gene_id=SJAG_00043;logic_name=ena;coverage=0.926;sequence_ID=0.839;extra_copy_number=0;copy_num_ID=gene:SJAG_00043_0
Chr1	Liftoff	mRNA	4655732	4657481	.	-	.	ID=transcript:EEB05051;Parent=gene:SJAG_00043;Name=SJAG_00043-1;biotype=protein_coding;tag=Ensembl_canonical;transcript_id=EEB05051;extra_copy_number=0
Chr1	Liftoff	exon	4655732	4657481	.	-	.	Parent=transcript:EEB05051;Name=EEB05051-1;constitutive=1;ensembl_end_phase=0;ensembl_phase=0;exon_id=EEB05051-1;rank=1;extra_copy_number=0
Chr1	Liftoff	CDS	4655792	4657087	.	-	.	ID=CDS:EEB05051;Parent=transcript:EEB05051;protein_id=EEB05051;extra_copy_number=0
Chr1	Liftoff	five_prime_UTR	4657088	4657481	.	-	.	Parent=transcript:EEB05051;extra_copy_number=0
Chr1	Liftoff	three_prime_UTR	4655732	4655791	.	-	.	Parent=transcript:EEB05051;extra_copy_number=0
Chr1	Liftoff	gene	4657606	4660130	.	+	.	ID=gene:SJAG_00042;biotype=protein_coding;description=hypothetical protein;gene_id=SJAG_00042;logic_name=ena;coverage=0.991;sequence_ID=0.791;extra_copy_number=0;copy_num_ID=gene:SJAG_00042_0
Chr1	Liftoff	mRNA	4657606	4660130	.	+	.	ID=transcript:EEB05050;Parent=gene:SJAG_00042;Name=SJAG_00042-1;biotype=protein_coding;tag=Ensembl_canonical;transcript_id=EEB05050;extra_copy_number=0
Chr1	Liftoff	exon	4657606	4658353	.	+	.	Parent=transcript:EEB05050;Name=EEB05050-1;constitutive=1;ensembl_end_phase=0;ensembl_phase=0;exon_id=EEB05050-1;rank=1;extra_copy_number=0
Chr1	Liftoff	exon	4658400	4660130	.	+	.	Parent=transcript:EEB05050;Name=EEB05050-2;constitutive=1;ensembl_end_phase=0;ensembl_phase=0;exon_id=EEB05050-2;rank=2;extra_copy_number=0
Chr1	Liftoff	CDS	4657730	4658353	.	+	.	ID=CDS:EEB05050;Parent=transcript:EEB05050;protein_id=EEB05050;extra_copy_number=0
Chr1	Liftoff	CDS	4658400	4658939	.	+	.	ID=CDS:EEB05050;Parent=transcript:EEB05050;protein_id=EEB05050;extra_copy_number=0
Chr1	Liftoff	five_prime_UTR	4657606	4657729	.	+	.	Parent=transcript:EEB05050;extra_copy_number=0
Chr1	Liftoff	three_prime_UTR	4658940	4660130	.	+	.	Parent=transcript:EEB05050;extra_copy_number=0
Chr1	Liftoff	gene	4658897	4661340	.	-	.	ID=gene:SJAG_00041;biotype=protein_coding;description=hypothetical protein;gene_id=SJAG_00041;logic_name=ena;coverage=0.996;sequence_ID=0.822;extra_copy_number=0;copy_num_ID=gene:SJAG_00041_0
Chr1	Liftoff	mRNA	4658897	4661340	.	-	.	ID=transcript:EEB05049;Parent=gene:SJAG_00041;Name=SJAG_00041-1;biotype=protein_coding;tag=Ensembl_canonical;transcript_id=EEB05049;extra_copy_number=0
Chr1	Liftoff	exon	4658897	4661340	.	-	.	Parent=transcript:EEB05049;Name=EEB05049-1;constitutive=1;ensembl_end_phase=1;ensembl_phase=0;exon_id=EEB05049-1;rank=1;extra_copy_number=0
Chr1	Liftoff	CDS	4658970	4661105	.	-	.	ID=CDS:EEB05049;Parent=transcript:EEB05049;protein_id=EEB05049;extra_copy_number=0
Chr1	Liftoff	five_prime_UTR	4661106	4661340	.	-	.	Parent=transcript:EEB05049;extra_copy_number=0
Chr1	Liftoff	three_prime_UTR	4658897	4658969	.	-	.	Parent=transcript:EEB05049;extra_copy_number=0
Chr1	Liftoff	gene	4661284	4664004	.	-	.	ID=gene:SJAG_00039;biotype=protein_coding;description=6-phosphofructo-2-kinase;gene_id=SJAG_00039;logic_name=ena;coverage=0.978;sequence_ID=0.847;extra_copy_number=0;copy_num_ID=gene:SJAG_00039_0
Chr1	Liftoff	mRNA	4661284	4664004	.	-	.	ID=transcript:EEB05047;Parent=gene:SJAG_00039;Name=SJAG_00039-1;biotype=protein_coding;tag=Ensembl_canonical;transcript_id=EEB05047;extra_copy_number=0
Chr1	Liftoff	exon	4661284	4662847	.	-	.	Parent=transcript:EEB05047;Name=EEB05047-4;constitutive=1;ensembl_end_phase=2;ensembl_phase=0;exon_id=EEB05047-4;rank=4;extra_copy_number=0
Chr1	Liftoff	exon	4662892	4663056	.	-	.	Parent=transcript:EEB05047;Name=EEB05047-3;constitutive=1;ensembl_end_phase=0;ensembl_phase=0;exon_id=EEB05047-3;rank=3;extra_copy_number=0
Chr1	Liftoff	exon	4663110	4663357	.	-	.	Parent=transcript:EEB05047;Name=EEB05047-2;constitutive=1;ensembl_end_phase=0;ensembl_phase=1;exon_id=EEB05047-2;rank=2;extra_copy_number=0
Chr1	Liftoff	exon	4663408	4664004	.	-	.	Parent=transcript:EEB05047;Name=EEB05047-1;constitutive=1;ensembl_end_phase=1;ensembl_phase=0;exon_id=EEB05047-1;rank=1;extra_copy_number=0
Chr1	Liftoff	CDS	4662233	4662847	.	-	.	ID=CDS:EEB05047;Parent=transcript:EEB05047;protein_id=EEB05047;extra_copy_number=0
Chr1	Liftoff	CDS	4662892	4663056	.	-	.	ID=CDS:EEB05047;Parent=transcript:EEB05047;protein_id=EEB05047;extra_copy_number=0
Chr1	Liftoff	CDS	4663110	4663357	.	-	.	ID=CDS:EEB05047;Parent=transcript:EEB05047;protein_id=EEB05047;extra_copy_number=0
Chr1	Liftoff	CDS	4663408	4663681	.	-	.	ID=CDS:EEB05047;Parent=transcript:EEB05047;protein_id=EEB05047;extra_copy_number=0
Chr1	Liftoff	five_prime_UTR	4663682	4664004	.	-	.	Parent=transcript:EEB05047;extra_copy_number=0
Chr1	Liftoff	three_prime_UTR	4661284	4662232	.	-	.	Parent=transcript:EEB05047;extra_copy_number=0
Chr1	Liftoff	gene	4661335	4662215	.	+	.	ID=gene:SJAG_00040;biotype=protein_coding;description=sister chromatid cohesion protein;gene_id=SJAG_00040;logic_name=ena;coverage=0.980;sequence_ID=0.852;extra_copy_number=0;copy_num_ID=gene:SJAG_00040_0
Chr1	Liftoff	mRNA	4661335	4662215	.	+	.	ID=transcript:EEB05048;Parent=gene:SJAG_00040;Name=SJAG_00040-1;biotype=protein_coding;tag=Ensembl_canonical;transcript_id=EEB05048;extra_copy_number=0
Chr1	Liftoff	exon	4661335	4661669	.	+	.	Parent=transcript:EEB05048;Name=EEB05048-1;constitutive=1;ensembl_end_phase=1;ensembl_phase=0;exon_id=EEB05048-1;rank=1;extra_copy_number=0
Chr1	Liftoff	exon	4661739	4662215	.	+	.	Parent=transcript:EEB05048;Name=EEB05048-2;constitutive=1;ensembl_end_phase=1;ensembl_phase=1;exon_id=EEB05048-2;rank=2;extra_copy_number=0
Chr1	Liftoff	CDS	4661480	4661669	.	+	.	ID=CDS:EEB05048;Parent=transcript:EEB05048;protein_id=EEB05048;extra_copy_number=0
Chr1	Liftoff	CDS	4661739	4662094	.	+	.	ID=CDS:EEB05048;Parent=transcript:EEB05048;protein_id=EEB05048;extra_copy_number=0
Chr1	Liftoff	five_prime_UTR	4661335	4661479	.	+	.	Parent=transcript:EEB05048;extra_copy_number=0
Chr1	Liftoff	three_prime_UTR	4662095	4662215	.	+	.	Parent=transcript:EEB05048;extra_copy_number=0
Chr1	Liftoff	gene	4664390	4665745	.	-	.	ID=gene:SJAG_00038;biotype=protein_coding;description=aldose reductase YakC;gene_id=SJAG_00038;logic_name=ena;coverage=0.886;sequence_ID=0.769;extra_copy_number=0;copy_num_ID=gene:SJAG_00038_0
Chr1	Liftoff	mRNA	4664390	4665745	.	-	.	ID=transcript:EEB05046;Parent=gene:SJAG_00038;Name=SJAG_00038-1;biotype=protein_coding;tag=Ensembl_canonical;transcript_id=EEB05046;extra_copy_number=0
Chr1	Liftoff	exon	4664390	4665745	.	-	.	Parent=transcript:EEB05046;Name=EEB05046-1;constitutive=1;ensembl_end_phase=2;ensembl_phase=0;exon_id=EEB05046-1;rank=1;extra_copy_number=0
Chr1	Liftoff	CDS	4664548	4665567	.	-	.	ID=CDS:EEB05046;Parent=transcript:EEB05046;protein_id=EEB05046;extra_copy_number=0
Chr1	Liftoff	five_prime_UTR	4665568	4665745	.	-	.	Parent=transcript:EEB05046;extra_copy_number=0
Chr1	Liftoff	three_prime_UTR	4664390	4664547	.	-	.	Parent=transcript:EEB05046;extra_copy_number=0
Chr1	Liftoff	gene	4666061	4668521	.	+	.	ID=gene:SJAG_00037;biotype=protein_coding;description=transcription factor;gene_id=SJAG_00037;logic_name=ena;coverage=0.993;sequence_ID=0.871;extra_copy_number=0;copy_num_ID=gene:SJAG_00037_0
Chr1	Liftoff	mRNA	4666061	4668521	.	+	.	ID=transcript:EEB05045;Parent=gene:SJAG_00037;Name=SJAG_00037-1;biotype=protein_coding;tag=Ensembl_canonical;transcript_id=EEB05045;extra_copy_number=0
Chr1	Liftoff	exon	4666061	4666093	.	+	.	Parent=transcript:EEB05045;Name=EEB05045-1;constitutive=1;ensembl_end_phase=0;ensembl_phase=0;exon_id=EEB05045-1;rank=1;extra_copy_number=0
Chr1	Liftoff	exon	4666137	4666219	.	+	.	Parent=transcript:EEB05045;Name=EEB05045-2;constitutive=1;ensembl_end_phase=2;ensembl_phase=0;exon_id=EEB05045-2;rank=2;extra_copy_number=0
Chr1	Liftoff	exon	4666349	4666613	.	+	.	Parent=transcript:EEB05045;Name=EEB05045-3;constitutive=1;ensembl_end_phase=0;ensembl_phase=2;exon_id=EEB05045-3;rank=3;extra_copy_number=0
Chr1	Liftoff	exon	4666977	4668521	.	+	.	Parent=transcript:EEB05045;Name=EEB05045-4;constitutive=1;ensembl_end_phase=0;ensembl_phase=0;exon_id=EEB05045-4;rank=4;extra_copy_number=0
Chr1	Liftoff	CDS	4666061	4666093	.	+	.	ID=CDS:EEB05045;Parent=transcript:EEB05045;protein_id=EEB05045;extra_copy_number=0
Chr1	Liftoff	CDS	4666137	4666219	.	+	.	ID=CDS:EEB05045;Parent=transcript:EEB05045;protein_id=EEB05045;extra_copy_number=0
Chr1	Liftoff	CDS	4666349	4666613	.	+	.	ID=CDS:EEB05045;Parent=transcript:EEB05045;protein_id=EEB05045;extra_copy_number=0
Chr1	Liftoff	CDS	4666977	4668521	.	+	.	ID=CDS:EEB05045;Parent=transcript:EEB05045;protein_id=EEB05045;extra_copy_number=0
Chr1	Liftoff	gene	4668461	4670015	.	-	.	ID=gene:SJAG_00036;biotype=protein_coding;description=hydantoin racemase family protein;gene_id=SJAG_00036;logic_name=ena;coverage=0.949;sequence_ID=0.801;extra_copy_number=0;copy_num_ID=gene:SJAG_00036_0
Chr1	Liftoff	mRNA	4668461	4670015	.	-	.	ID=transcript:EEB05044;Parent=gene:SJAG_00036;Name=SJAG_00036-1;biotype=protein_coding;tag=Ensembl_canonical;transcript_id=EEB05044;extra_copy_number=0
Chr1	Liftoff	exon	4668461	4670015	.	-	.	Parent=transcript:EEB05044;Name=EEB05044-1;constitutive=1;ensembl_end_phase=2;ensembl_phase=0;exon_id=EEB05044-1;rank=1;extra_copy_number=0
Chr1	Liftoff	CDS	4668705	4669446	.	-	.	ID=CDS:EEB05044;Parent=transcript:EEB05044;protein_id=EEB05044;extra_copy_number=0
Chr1	Liftoff	five_prime_UTR	4669447	4670015	.	-	.	Parent=transcript:EEB05044;extra_copy_number=0
Chr1	Liftoff	three_prime_UTR	4668461	4668704	.	-	.	Parent=transcript:EEB05044;extra_copy_number=0
Chr1	Liftoff	gene	4670210	4671241	.	+	.	ID=gene:SJAG_00035;biotype=protein_coding;description=allantoicase;gene_id=SJAG_00035;logic_name=ena;coverage=1.0;sequence_ID=0.906;extra_copy_number=0;copy_num_ID=gene:SJAG_00035_0
Chr1	Liftoff	mRNA	4670210	4671241	.	+	.	ID=transcript:EEB05043;Parent=gene:SJAG_00035;Name=SJAG_00035-1;biotype=protein_coding;tag=Ensembl_canonical;transcript_id=EEB05043;extra_copy_number=0
Chr1	Liftoff	exon	4670210	4671241	.	+	.	Parent=transcript:EEB05043;Name=EEB05043-1;constitutive=1;ensembl_end_phase=0;ensembl_phase=0;exon_id=EEB05043-1;rank=1;extra_copy_number=0
Chr1	Liftoff	CDS	4670210	4671241	.	+	.	ID=CDS:EEB05043;Parent=transcript:EEB05043;protein_id=EEB05043;extra_copy_number=0
Chr1	Liftoff	gene	4671550	4672399	.	-	.	ID=gene:SJAG_00034;biotype=protein_coding;description=60S ribosomal protein L8;gene_id=SJAG_00034;logic_name=ena;coverage=0.928;sequence_ID=0.903;extra_copy_number=0;copy_num_ID=gene:SJAG_00034_0
Chr1	Liftoff	mRNA	4671550	4672399	.	-	.	ID=transcript:EEB05042;Parent=gene:SJAG_00034;Name=SJAG_00034-1;biotype=protein_coding;tag=Ensembl_canonical;transcript_id=EEB05042;extra_copy_number=0
Chr1	Liftoff	exon	4671550	4672399	.	-	.	Parent=transcript:EEB05042;Name=EEB05042-1;constitutive=1;ensembl_end_phase=0;ensembl_phase=0;exon_id=EEB05042-1;rank=1;extra_copy_number=0
Chr1	Liftoff	CDS	4671614	4672375	.	-	.	ID=CDS:EEB05042;Parent=transcript:EEB05042;protein_id=EEB05042;extra_copy_number=0
Chr1	Liftoff	five_prime_UTR	4672376	4672399	.	-	.	Parent=transcript:EEB05042;extra_copy_number=0
Chr1	Liftoff	three_prime_UTR	4671550	4671613	.	-	.	Parent=transcript:EEB05042;extra_copy_number=0
Chr1	Liftoff	gene	4673110	4674712	.	+	.	ID=gene:SJAG_00033;biotype=protein_coding;description=neddylation protein Dcn1;gene_id=SJAG_00033;logic_name=ena;coverage=0.969;sequence_ID=0.824;extra_copy_number=0;copy_num_ID=gene:SJAG_00033_0
Chr1	Liftoff	mRNA	4673110	4674712	.	+	.	ID=transcript:EEB05041;Parent=gene:SJAG_00033;Name=SJAG_00033-1;biotype=protein_coding;tag=Ensembl_canonical;transcript_id=EEB05041;extra_copy_number=0
Chr1	Liftoff	exon	4673110	4674712	.	+	.	Parent=transcript:EEB05041;Name=EEB05041-1;constitutive=1;ensembl_end_phase=2;ensembl_phase=0;exon_id=EEB05041-1;rank=1;extra_copy_number=0
Chr1	Liftoff	CDS	4673407	4674146	.	+	.	ID=CDS:EEB05041;Parent=transcript:EEB05041;protein_id=EEB05041;extra_copy_number=0
Chr1	Liftoff	five_prime_UTR	4673110	4673406	.	+	.	Parent=transcript:EEB05041;extra_copy_number=0
Chr1	Liftoff	three_prime_UTR	4674147	4674712	.	+	.	Parent=transcript:EEB05041;extra_copy_number=0
Chr1	Liftoff	gene	4674083	4676352	.	-	.	ID=gene:SJAG_00032;biotype=protein_coding;description=arrestin Aly1;gene_id=SJAG_00032;logic_name=ena;coverage=0.987;sequence_ID=0.885;extra_copy_number=0;copy_num_ID=gene:SJAG_00032_0
Chr1	Liftoff	mRNA	4674083	4676352	.	-	.	ID=transcript:EEB05040;Parent=gene:SJAG_00032;Name=SJAG_00032-1;biotype=protein_coding;tag=Ensembl_canonical;transcript_id=EEB05040;extra_copy_number=0
Chr1	Liftoff	exon	4674083	4674789	.	-	.	Parent=transcript:EEB05040;Name=EEB05040-2;constitutive=1;ensembl_end_phase=0;ensembl_phase=0;exon_id=EEB05040-2;rank=2;extra_copy_number=0
Chr1	Liftoff	exon	4674847	4676352	.	-	.	Parent=transcript:EEB05040;Name=EEB05040-1;constitutive=1;ensembl_end_phase=0;ensembl_phase=0;exon_id=EEB05040-1;rank=1;extra_copy_number=0
Chr1	Liftoff	CDS	4674472	4674789	.	-	.	ID=CDS:EEB05040;Parent=transcript:EEB05040;protein_id=EEB05040;extra_copy_number=0
Chr1	Liftoff	CDS	4674847	4675983	.	-	.	ID=CDS:EEB05040;Parent=transcript:EEB05040;protein_id=EEB05040;extra_copy_number=0
Chr1	Liftoff	five_prime_UTR	4675984	4676352	.	-	.	Parent=transcript:EEB05040;extra_copy_number=0
Chr1	Liftoff	three_prime_UTR	4674083	4674471	.	-	.	Parent=transcript:EEB05040;extra_copy_number=0
Chr1	Liftoff	gene	4676338	4679207	.	-	.	ID=gene:SJAG_00031;biotype=protein_coding;description=fusion GTPase;gene_id=SJAG_00031;logic_name=ena;coverage=0.960;sequence_ID=0.825;extra_copy_number=0;copy_num_ID=gene:SJAG_00031_0
Chr1	Liftoff	mRNA	4676338	4679207	.	-	.	ID=transcript:EEB05039;Parent=gene:SJAG_00031;Name=SJAG_00031-1;biotype=protein_coding;tag=Ensembl_canonical;transcript_id=EEB05039;extra_copy_number=0
Chr1	Liftoff	exon	4676338	4679207	.	-	.	Parent=transcript:EEB05039;Name=EEB05039-1;constitutive=1;ensembl_end_phase=1;ensembl_phase=0;exon_id=EEB05039-1;rank=1;extra_copy_number=0
Chr1	Liftoff	CDS	4676852	4679113	.	-	.	ID=CDS:EEB05039;Parent=transcript:EEB05039;protein_id=EEB05039;extra_copy_number=0
Chr1	Liftoff	five_prime_UTR	4679114	4679207	.	-	.	Parent=transcript:EEB05039;extra_copy_number=0
Chr1	Liftoff	three_prime_UTR	4676338	4676851	.	-	.	Parent=transcript:EEB05039;extra_copy_number=0
Chr1	Liftoff	gene	4679252	4682048	.	-	.	ID=gene:SJAG_00030;biotype=protein_coding;description=tip elongation aberrant protein Tea4;gene_id=SJAG_00030;logic_name=ena;coverage=0.971;sequence_ID=0.851;extra_copy_number=0;copy_num_ID=gene:SJAG_00030_0
Chr1	Liftoff	mRNA	4679252	4682048	.	-	.	ID=transcript:EEB05038;Parent=gene:SJAG_00030;Name=SJAG_00030-1;biotype=protein_coding;tag=Ensembl_canonical;transcript_id=EEB05038;extra_copy_number=0
Chr1	Liftoff	exon	4679252	4681468	.	-	.	Parent=transcript:EEB05038;Name=EEB05038-2;constitutive=1;ensembl_end_phase=2;ensembl_phase=0;exon_id=EEB05038-2;rank=2;extra_copy_number=0
Chr1	Liftoff	exon	4681525	4682048	.	-	.	Parent=transcript:EEB05038;Name=EEB05038-1;constitutive=1;ensembl_end_phase=0;ensembl_phase=0;exon_id=EEB05038-1;rank=1;extra_copy_number=0
Chr1	Liftoff	CDS	4679429	4681468	.	-	.	ID=CDS:EEB05038;Parent=transcript:EEB05038;protein_id=EEB05038;extra_copy_number=0
Chr1	Liftoff	CDS	4681525	4681695	.	-	.	ID=CDS:EEB05038;Parent=transcript:EEB05038;protein_id=EEB05038;extra_copy_number=0
Chr1	Liftoff	five_prime_UTR	4681696	4682048	.	-	.	Parent=transcript:EEB05038;extra_copy_number=0
Chr1	Liftoff	three_prime_UTR	4679252	4679428	.	-	.	Parent=transcript:EEB05038;extra_copy_number=0
Chr1	Liftoff	gene	4682145	4684141	.	+	.	ID=gene:SJAG_00029;biotype=protein_coding;description=vacuolar protein Vac8;gene_id=SJAG_00029;logic_name=ena;coverage=0.999;sequence_ID=0.931;extra_copy_number=0;copy_num_ID=gene:SJAG_00029_0
Chr1	Liftoff	mRNA	4682145	4684141	.	+	.	ID=transcript:EEB05037;Parent=gene:SJAG_00029;Name=SJAG_00029-1;biotype=protein_coding;tag=Ensembl_canonical;transcript_id=EEB05037;extra_copy_number=0
Chr1	Liftoff	exon	4682145	4682210	.	+	.	Parent=transcript:EEB05037;Name=EEB05037-1;constitutive=1;ensembl_end_phase=1;ensembl_phase=0;exon_id=EEB05037-1;rank=1;extra_copy_number=0
Chr1	Liftoff	exon	4682253	4682338	.	+	.	Parent=transcript:EEB05037;Name=EEB05037-2;constitutive=1;ensembl_end_phase=0;ensembl_phase=1;exon_id=EEB05037-2;rank=2;extra_copy_number=0
Chr1	Liftoff	exon	4682384	4682504	.	+	.	Parent=transcript:EEB05037;Name=EEB05037-3;constitutive=1;ensembl_end_phase=1;ensembl_phase=0;exon_id=EEB05037-3;rank=3;extra_copy_number=0
Chr1	Liftoff	exon	4682601	4684141	.	+	.	Parent=transcript:EEB05037;Name=EEB05037-4;constitutive=1;ensembl_end_phase=1;ensembl_phase=1;exon_id=EEB05037-4;rank=4;extra_copy_number=0
Chr1	Liftoff	CDS	4682183	4682210	.	+	.	ID=CDS:EEB05037;Parent=transcript:EEB05037;protein_id=EEB05037;extra_copy_number=0
Chr1	Liftoff	CDS	4682253	4682338	.	+	.	ID=CDS:EEB05037;Parent=transcript:EEB05037;protein_id=EEB05037;extra_copy_number=0
Chr1	Liftoff	CDS	4682384	4682504	.	+	.	ID=CDS:EEB05037;Parent=transcript:EEB05037;protein_id=EEB05037;extra_copy_number=0
Chr1	Liftoff	CDS	4682601	4684021	.	+	.	ID=CDS:EEB05037;Parent=transcript:EEB05037;protein_id=EEB05037;extra_copy_number=0
Chr1	Liftoff	five_prime_UTR	4682145	4682182	.	+	.	Parent=transcript:EEB05037;extra_copy_number=0
Chr1	Liftoff	three_prime_UTR	4684022	4684141	.	+	.	Parent=transcript:EEB05037;extra_copy_number=0
Chr1	Liftoff	gene	4683971	4687257	.	-	.	ID=gene:SJAG_00028;biotype=protein_coding;description=rho-type GTPase activating protein Rga6;gene_id=SJAG_00028;logic_name=ena;coverage=0.988;sequence_ID=0.863;extra_copy_number=0;copy_num_ID=gene:SJAG_00028_0
Chr1	Liftoff	mRNA	4683971	4687257	.	-	.	ID=transcript:EEB05036;Parent=gene:SJAG_00028;Name=SJAG_00028-1;biotype=protein_coding;tag=Ensembl_canonical;transcript_id=EEB05036;extra_copy_number=0
Chr1	Liftoff	exon	4683971	4687257	.	-	.	Parent=transcript:EEB05036;Name=EEB05036-1;constitutive=1;ensembl_end_phase=2;ensembl_phase=0;exon_id=EEB05036-1;rank=1;extra_copy_number=0
Chr1	Liftoff	CDS	4684494	4686752	.	-	.	ID=CDS:EEB05036;Parent=transcript:EEB05036;protein_id=EEB05036;extra_copy_number=0
Chr1	Liftoff	five_prime_UTR	4686753	4687257	.	-	.	Parent=transcript:EEB05036;extra_copy_number=0
Chr1	Liftoff	three_prime_UTR	4683971	4684493	.	-	.	Parent=transcript:EEB05036;extra_copy_number=0
Chr1	Liftoff	gene	4687593	4688774	.	-	.	ID=gene:SJAG_00027;biotype=protein_coding;description=glyceraldehyde-3-phosphate dehydrogenase Tdh1;gene_id=SJAG_00027;logic_name=ena;coverage=0.997;sequence_ID=0.964;extra_copy_number=0;copy_num_ID=gene:SJAG_00027_0
Chr1	Liftoff	mRNA	4687593	4688774	.	-	.	ID=transcript:EEB05035;Parent=gene:SJAG_00027;Name=SJAG_00027-1;biotype=protein_coding;tag=Ensembl_canonical;transcript_id=EEB05035;extra_copy_number=0
Chr1	Liftoff	exon	4687593	4688774	.	-	.	Parent=transcript:EEB05035;Name=EEB05035-1;constitutive=1;ensembl_end_phase=1;ensembl_phase=0;exon_id=EEB05035-1;rank=1;extra_copy_number=0
Chr1	Liftoff	CDS	4687675	4688685	.	-	.	ID=CDS:EEB05035;Parent=transcript:EEB05035;protein_id=EEB05035;extra_copy_number=0
Chr1	Liftoff	five_prime_UTR	4688686	4688774	.	-	.	Parent=transcript:EEB05035;extra_copy_number=0
Chr1	Liftoff	three_prime_UTR	4687593	4687674	.	-	.	Parent=transcript:EEB05035;extra_copy_number=0
Chr1	Liftoff	gene	4690476	4691625	.	-	.	ID=gene:SJAG_00026;biotype=protein_coding;description=hypothetical protein;gene_id=SJAG_00026;logic_name=ena;coverage=0.666;sequence_ID=0.528;extra_copy_number=0;copy_num_ID=gene:SJAG_00026_0
Chr1	Liftoff	mRNA	4690476	4691625	.	-	.	ID=transcript:EEB05034;Parent=gene:SJAG_00026;Name=SJAG_00026-1;biotype=protein_coding;tag=Ensembl_canonical;transcript_id=EEB05034;extra_copy_number=0
Chr1	Liftoff	exon	4690476	4691625	.	-	.	Parent=transcript:EEB05034;Name=EEB05034-1;constitutive=1;ensembl_end_phase=1;ensembl_phase=0;exon_id=EEB05034-1;rank=1;extra_copy_number=0
Chr1	Liftoff	CDS	4690496	4691040	.	-	.	ID=CDS:EEB05034;Parent=transcript:EEB05034;protein_id=EEB05034;extra_copy_number=0
Chr1	Liftoff	five_prime_UTR	4691041	4691625	.	-	.	Parent=transcript:EEB05034;extra_copy_number=0
Chr1	Liftoff	three_prime_UTR	4690476	4690495	.	-	.	Parent=transcript:EEB05034;extra_copy_number=0
Chr1	Liftoff	gene	4694276	4695298	.	+	.	ID=gene:SJAG_00025;biotype=protein_coding;description=hypothetical protein;gene_id=SJAG_00025;logic_name=ena;coverage=0.869;sequence_ID=0.703;extra_copy_number=0;copy_num_ID=gene:SJAG_00025_0
Chr1	Liftoff	mRNA	4694276	4695298	.	+	.	ID=transcript:EEB05033;Parent=gene:SJAG_00025;Name=SJAG_00025-1;biotype=protein_coding;tag=Ensembl_canonical;transcript_id=EEB05033;extra_copy_number=0
Chr1	Liftoff	exon	4694276	4695298	.	+	.	Parent=transcript:EEB05033;Name=EEB05033-1;constitutive=1;ensembl_end_phase=2;ensembl_phase=0;exon_id=EEB05033-1;rank=1;extra_copy_number=0
Chr1	Liftoff	CDS	4694489	4695298	.	+	.	ID=CDS:EEB05033;Parent=transcript:EEB05033;protein_id=EEB05033;extra_copy_number=0
Chr1	Liftoff	five_prime_UTR	4694276	4694488	.	+	.	Parent=transcript:EEB05033;extra_copy_number=0
Chr1	Liftoff	gene	4696903	4697284	.	+	.	ID=gene:SJAG_00023;biotype=protein_coding;description=hypothetical protein;gene_id=SJAG_00023;logic_name=ena;coverage=0.698;sequence_ID=0.550;extra_copy_number=0;copy_num_ID=gene:SJAG_00023_0
Chr1	Liftoff	mRNA	4696903	4697284	.	+	.	ID=transcript:EEB05032;Parent=gene:SJAG_00023;Name=SJAG_00023-1;biotype=protein_coding;tag=Ensembl_canonical;transcript_id=EEB05032;extra_copy_number=0
Chr1	Liftoff	exon	4696903	4697284	.	+	.	Parent=transcript:EEB05032;Name=EEB05032-1;constitutive=1;ensembl_end_phase=2;ensembl_phase=0;exon_id=EEB05032-1;rank=1;extra_copy_number=0
Chr1	Liftoff	CDS	4696917	4697284	.	+	.	ID=CDS:EEB05032;Parent=transcript:EEB05032;protein_id=EEB05032;extra_copy_number=0
Chr1	Liftoff	five_prime_UTR	4696903	4696916	.	+	.	Parent=transcript:EEB05032;extra_copy_number=0
Chr1	Liftoff	gene	4698662	4700349	.	+	.	ID=gene:SJAG_02127;biotype=protein_coding;description=trichothecene 3-O-acetyltransferase;gene_id=SJAG_02127;logic_name=ena;coverage=0.996;sequence_ID=0.857;extra_copy_number=0;copy_num_ID=gene:SJAG_02127_0
Chr1	Liftoff	mRNA	4698662	4700349	.	+	.	ID=transcript:EEB07047;Parent=gene:SJAG_02127;Name=SJAG_02127-1;biotype=protein_coding;tag=Ensembl_canonical;transcript_id=EEB07047;extra_copy_number=0
Chr1	Liftoff	exon	4698662	4700349	.	+	.	Parent=transcript:EEB07047;Name=EEB07047-1;constitutive=1;ensembl_end_phase=2;ensembl_phase=0;exon_id=EEB07047-1;rank=1;extra_copy_number=0
Chr1	Liftoff	CDS	4698920	4700290	.	+	.	ID=CDS:EEB07047;Parent=transcript:EEB07047;protein_id=EEB07047;extra_copy_number=0
Chr1	Liftoff	five_prime_UTR	4698662	4698919	.	+	.	Parent=transcript:EEB07047;extra_copy_number=0
Chr1	Liftoff	three_prime_UTR	4700291	4700349	.	+	.	Parent=transcript:EEB07047;extra_copy_number=0
Chr1	Liftoff	gene	4700961	4702270	.	-	.	ID=gene:SJAG_00020;biotype=protein_coding;description=trichothecene 3-O-acetyltransferase;gene_id=SJAG_00020;logic_name=ena;coverage=0.608;sequence_ID=0.493;extra_copy_number=0;copy_num_ID=gene:SJAG_00020_0;low_identity=True
Chr1	Liftoff	mRNA	4700961	4702270	.	-	.	ID=transcript:EEB05030;Parent=gene:SJAG_00020;Name=SJAG_00020-1;biotype=protein_coding;tag=Ensembl_canonical;transcript_id=EEB05030;extra_copy_number=0
Chr1	Liftoff	exon	4700961	4702270	.	-	.	Parent=transcript:EEB05030;Name=EEB05030-1;constitutive=1;ensembl_end_phase=0;ensembl_phase=0;exon_id=EEB05030-1;rank=1;extra_copy_number=0
Chr1	Liftoff	CDS	4700961	4702270	.	-	.	ID=CDS:EEB05030;Parent=transcript:EEB05030;protein_id=EEB05030;extra_copy_number=0
Chr1	Liftoff	gene	4706376	4708006	.	+	.	ID=gene:SJAG_00015;biotype=protein_coding;description=amino acid permease;gene_id=SJAG_00015;logic_name=ena;coverage=0.770;sequence_ID=0.656;extra_copy_number=0;copy_num_ID=gene:SJAG_00015_0
Chr1	Liftoff	mRNA	4706376	4708006	.	+	.	ID=transcript:EEB05026;Parent=gene:SJAG_00015;Name=SJAG_00015-1;biotype=protein_coding;tag=Ensembl_canonical;transcript_id=EEB05026;extra_copy_number=0
Chr1	Liftoff	exon	4706376	4708006	.	+	.	Parent=transcript:EEB05026;Name=EEB05026-1;constitutive=1;ensembl_end_phase=0;ensembl_phase=0;exon_id=EEB05026-1;rank=1;extra_copy_number=0
Chr1	Liftoff	CDS	4706376	4708006	.	+	.	ID=CDS:EEB05026;Parent=transcript:EEB05026;protein_id=EEB05026;extra_copy_number=0
Chr1	Liftoff	gene	4712203	4713244	.	+	.	ID=gene:SJAG_02114;biotype=protein_coding;description=hypothetical protein;gene_id=SJAG_02114;logic_name=ena;coverage=0.866;sequence_ID=0.705;extra_copy_number=0;copy_num_ID=gene:SJAG_02114_0
Chr1	Liftoff	mRNA	4712203	4713244	.	+	.	ID=transcript:EEB07035;Parent=gene:SJAG_02114;Name=SJAG_02114-1;biotype=protein_coding;tag=Ensembl_canonical;transcript_id=EEB07035;extra_copy_number=0
Chr1	Liftoff	exon	4712203	4713244	.	+	.	Parent=transcript:EEB07035;Name=EEB07035-1;constitutive=1;ensembl_end_phase=2;ensembl_phase=0;exon_id=EEB07035-1;rank=1;extra_copy_number=0
Chr1	Liftoff	CDS	4712703	4713244	.	+	.	ID=CDS:EEB07035;Parent=transcript:EEB07035;protein_id=EEB07035;extra_copy_number=0
Chr1	Liftoff	five_prime_UTR	4712203	4712702	.	+	.	Parent=transcript:EEB07035;extra_copy_number=0
Chr1	Liftoff	gene	4713642	4715291	.	-	.	ID=gene:SJAG_00019;biotype=protein_coding;description=amino acid permease;gene_id=SJAG_00019;logic_name=ena;coverage=0.979;sequence_ID=0.844;extra_copy_number=0;copy_num_ID=gene:SJAG_00019_0
Chr1	Liftoff	mRNA	4713642	4715291	.	-	.	ID=transcript:EEB05029;Parent=gene:SJAG_00019;Name=SJAG_00019-1;biotype=protein_coding;tag=Ensembl_canonical;transcript_id=EEB05029;extra_copy_number=0
Chr1	Liftoff	exon	4713642	4715291	.	-	.	Parent=transcript:EEB05029;Name=EEB05029-1;constitutive=1;ensembl_end_phase=0;ensembl_phase=0;exon_id=EEB05029-1;rank=1;extra_copy_number=0
Chr1	Liftoff	CDS	4713642	4715291	.	-	.	ID=CDS:EEB05029;Parent=transcript:EEB05029;protein_id=EEB05029;extra_copy_number=0
Chr1	Liftoff	gene	4790685	4791624	.	+	.	ID=gene:SJAG_05354;biotype=protein_coding;description=hypothetical protein;gene_id=SJAG_05354;logic_name=ena;coverage=0.876;sequence_ID=0.675;extra_copy_number=0;copy_num_ID=gene:SJAG_05354_0
Chr1	Liftoff	mRNA	4790685	4791624	.	+	.	ID=transcript:EEB05004;Parent=gene:SJAG_05354;Name=SJAG_05354-1;biotype=protein_coding;tag=Ensembl_canonical;transcript_id=EEB05004;extra_copy_number=0
Chr1	Liftoff	exon	4790685	4791624	.	+	.	Parent=transcript:EEB05004;Name=EEB05004-1;constitutive=1;ensembl_end_phase=0;ensembl_phase=0;exon_id=EEB05004-1;rank=1;extra_copy_number=0
Chr1	Liftoff	CDS	4790685	4791624	.	+	.	ID=CDS:EEB05004;Parent=transcript:EEB05004;protein_id=EEB05004;extra_copy_number=0
Chr2	Liftoff	gene	20915	23873	.	+	.	ID=gene:SJAG_02118;biotype=protein_coding;description=pheromone-regulated membrane protein;gene_id=SJAG_02118;logic_name=ena;coverage=0.952;sequence_ID=0.840;extra_copy_number=0;copy_num_ID=gene:SJAG_02118_0
Chr2	Liftoff	mRNA	20915	23873	.	+	.	ID=transcript:EEB07038;Parent=gene:SJAG_02118;Name=SJAG_02118-1;biotype=protein_coding;tag=Ensembl_canonical;transcript_id=EEB07038;extra_copy_number=0
Chr2	Liftoff	exon	20915	23873	.	+	.	Parent=transcript:EEB07038;Name=EEB07038-1;constitutive=1;ensembl_end_phase=1;ensembl_phase=0;exon_id=EEB07038-1;rank=1;extra_copy_number=0
Chr2	Liftoff	CDS	21410	23635	.	+	.	ID=CDS:EEB07038;Parent=transcript:EEB07038;protein_id=EEB07038;extra_copy_number=0
Chr2	Liftoff	five_prime_UTR	20915	21409	.	+	.	Parent=transcript:EEB07038;extra_copy_number=0
Chr2	Liftoff	three_prime_UTR	23636	23873	.	+	.	Parent=transcript:EEB07038;extra_copy_number=0
Chr2	Liftoff	gene	31685	33348	.	-	.	ID=gene:SJAG_06598;biotype=protein_coding;description=hypothetical protein;gene_id=SJAG_06598;logic_name=ena;coverage=0.997;sequence_ID=0.879;extra_copy_number=0;copy_num_ID=gene:SJAG_06598_0
Chr2	Liftoff	mRNA	31685	33348	.	-	.	ID=transcript:EQC53001;Parent=gene:SJAG_06598;Name=SJAG_06598-1;biotype=protein_coding;tag=Ensembl_canonical;transcript_id=EQC53001;extra_copy_number=0
Chr2	Liftoff	exon	31685	33348	.	-	.	Parent=transcript:EQC53001;Name=EQC53001-1;constitutive=1;ensembl_end_phase=0;ensembl_phase=0;exon_id=EQC53001-1;rank=1;extra_copy_number=0
Chr2	Liftoff	CDS	31685	33348	.	-	.	ID=CDS:EQC53001;Parent=transcript:EQC53001;protein_id=EQC53001;extra_copy_number=0
Chr2	Liftoff	gene	43555	44925	.	-	.	ID=gene:SJAG_00021;biotype=protein_coding;description=trichothecene 3-O-acetyltransferase;gene_id=SJAG_00021;logic_name=ena;coverage=0.997;sequence_ID=0.859;extra_copy_number=0;copy_num_ID=gene:SJAG_00021_0
Chr2	Liftoff	mRNA	43555	44925	.	-	.	ID=transcript:EEB05031;Parent=gene:SJAG_00021;Name=SJAG_00021-1;biotype=protein_coding;tag=Ensembl_canonical;transcript_id=EEB05031;extra_copy_number=0
Chr2	Liftoff	exon	43555	44925	.	-	.	Parent=transcript:EEB05031;Name=EEB05031-1;constitutive=1;ensembl_end_phase=0;ensembl_phase=0;exon_id=EEB05031-1;rank=1;extra_copy_number=0
Chr2	Liftoff	CDS	43555	44925	.	-	.	ID=CDS:EEB05031;Parent=transcript:EEB05031;protein_id=EEB05031;extra_copy_number=0
Chr2	Liftoff	gene	66347	67807	.	+	.	ID=gene:SJAG_02940;biotype=protein_coding;description=trichothecene 3-O-acetyltransferase;gene_id=SJAG_02940;logic_name=ena;coverage=0.549;sequence_ID=0.456;extra_copy_number=0;copy_num_ID=gene:SJAG_02940_0;low_identity=True
Chr2	Liftoff	mRNA	66347	67807	.	+	.	ID=transcript:EEB07824;Parent=gene:SJAG_02940;Name=SJAG_02940-1;biotype=protein_coding;tag=Ensembl_canonical;transcript_id=EEB07824;extra_copy_number=0
Chr2	Liftoff	exon	66347	67807	.	+	.	Parent=transcript:EEB07824;Name=EEB07824-1;constitutive=1;ensembl_end_phase=0;ensembl_phase=0;exon_id=EEB07824-1;rank=1;extra_copy_number=0
Chr2	Liftoff	CDS	66441	67807	.	+	.	ID=CDS:EEB07824;Parent=transcript:EEB07824;protein_id=EEB07824;extra_copy_number=0
Chr2	Liftoff	five_prime_UTR	66347	66437	.	+	.	Parent=transcript:EEB07824;extra_copy_number=0
Chr2	Liftoff	gene	69250	70914	.	-	.	ID=gene:SJAG_02941;biotype=protein_coding;description=amino acid permease;gene_id=SJAG_02941;logic_name=ena;coverage=0.998;sequence_ID=0.852;extra_copy_number=0;copy_num_ID=gene:SJAG_02941_0
Chr2	Liftoff	mRNA	69250	70914	.	-	.	ID=transcript:EEB07825;Parent=gene:SJAG_02941;Name=SJAG_02941-1;biotype=protein_coding;tag=Ensembl_canonical;transcript_id=EEB07825;extra_copy_number=0
Chr2	Liftoff	exon	69250	70914	.	-	.	Parent=transcript:EEB07825;Name=EEB07825-1;constitutive=1;ensembl_end_phase=0;ensembl_phase=0;exon_id=EEB07825-1;rank=1;extra_copy_number=0
Chr2	Liftoff	CDS	69250	70914	.	-	.	ID=CDS:EEB07825;Parent=transcript:EEB07825;protein_id=EEB07825;extra_copy_number=0
Chr2	Liftoff	gene	73739	74418	.	-	.	ID=gene:SJAG_02943;biotype=protein_coding;description=hypothetical protein;gene_id=SJAG_02943;logic_name=ena;coverage=0.994;sequence_ID=0.852;extra_copy_number=0;copy_num_ID=gene:SJAG_02943_0
Chr2	Liftoff	mRNA	73739	74418	.	-	.	ID=transcript:EEB07826;Parent=gene:SJAG_02943;Name=SJAG_02943-1;biotype=protein_coding;tag=Ensembl_canonical;transcript_id=EEB07826;extra_copy_number=0
Chr2	Liftoff	exon	73739	74418	.	-	.	Parent=transcript:EEB07826;Name=EEB07826-1;constitutive=1;ensembl_end_phase=0;ensembl_phase=0;exon_id=EEB07826-1;rank=1;extra_copy_number=0
Chr2	Liftoff	CDS	73739	74307	.	-	.	ID=CDS:EEB07826;Parent=transcript:EEB07826;protein_id=EEB07826;extra_copy_number=0
Chr2	Liftoff	five_prime_UTR	74308	74418	.	-	.	Parent=transcript:EEB07826;extra_copy_number=0
Chr2	Liftoff	gene	77614	78438	.	+	.	ID=gene:SJAG_02944;biotype=protein_coding;description=hypothetical protein;gene_id=SJAG_02944;logic_name=ena;coverage=0.984;sequence_ID=0.773;extra_copy_number=0;copy_num_ID=gene:SJAG_02944_0
Chr2	Liftoff	mRNA	77614	78438	.	+	.	ID=transcript:EEB07827;Parent=gene:SJAG_02944;Name=SJAG_02944-1;biotype=protein_coding;tag=Ensembl_canonical;transcript_id=EEB07827;extra_copy_number=0
Chr2	Liftoff	exon	77614	78438	.	+	.	Parent=transcript:EEB07827;Name=EEB07827-1;constitutive=1;ensembl_end_phase=0;ensembl_phase=0;exon_id=EEB07827-1;rank=1;extra_copy_number=0
Chr2	Liftoff	CDS	77614	78438	.	+	.	ID=CDS:EEB07827;Parent=transcript:EEB07827;protein_id=EEB07827;extra_copy_number=0
Chr2	Liftoff	gene	81316	82326	.	-	.	ID=gene:SJAG_06621;biotype=protein_coding;description=glyceraldehyde-3-phosphate dehydrogenase Tdh1;gene_id=SJAG_06621;logic_name=ena;coverage=1.0;sequence_ID=0.975;extra_copy_number=0;copy_num_ID=gene:SJAG_06621_0
Chr2	Liftoff	mRNA	81316	82326	.	-	.	ID=transcript:EQC52976;Parent=gene:SJAG_06621;Name=SJAG_06621-1;biotype=protein_coding;tag=Ensembl_canonical;transcript_id=EQC52976;extra_copy_number=0
Chr2	Liftoff	exon	81316	82326	.	-	.	Parent=transcript:EQC52976;Name=EQC52976-1;constitutive=1;ensembl_end_phase=0;ensembl_phase=0;exon_id=EQC52976-1;rank=1;extra_copy_number=0
Chr2	Liftoff	CDS	81316	82326	.	-	.	ID=CDS:EQC52976;Parent=transcript:EQC52976;protein_id=EQC52976;extra_copy_number=0
Chr2	Liftoff	gene	95088	97069	.	+	.	ID=gene:SJAG_02138;biotype=protein_coding;description=hypothetical protein;gene_id=SJAG_02138;logic_name=ena;coverage=0.909;sequence_ID=0.736;extra_copy_number=0;copy_num_ID=gene:SJAG_02138_0
Chr2	Liftoff	mRNA	95088	97069	.	+	.	ID=transcript:EEB07058;Parent=gene:SJAG_02138;Name=SJAG_02138-1;biotype=protein_coding;tag=Ensembl_canonical;transcript_id=EEB07058;extra_copy_number=0
Chr2	Liftoff	exon	95088	97069	.	+	.	Parent=transcript:EEB07058;Name=EEB07058-1;constitutive=1;ensembl_end_phase=0;ensembl_phase=0;exon_id=EEB07058-1;rank=1;extra_copy_number=0
Chr2	Liftoff	CDS	95434	97065	.	+	.	ID=CDS:EEB07058;Parent=transcript:EEB07058;protein_id=EEB07058;extra_copy_number=0
Chr2	Liftoff	five_prime_UTR	95088	95433	.	+	.	Parent=transcript:EEB07058;extra_copy_number=0
Chr2	Liftoff	three_prime_UTR	97066	97069	.	+	.	Parent=transcript:EEB07058;extra_copy_number=0
Chr2	Liftoff	gene	97538	99682	.	+	.	ID=gene:SJAG_02139;biotype=protein_coding;description=allantoate permease;gene_id=SJAG_02139;logic_name=ena;coverage=0.993;sequence_ID=0.868;extra_copy_number=0;copy_num_ID=gene:SJAG_02139_0
Chr2	Liftoff	mRNA	97538	99682	.	+	.	ID=transcript:EEB07059;Parent=gene:SJAG_02139;Name=SJAG_02139-1;biotype=protein_coding;tag=Ensembl_canonical;transcript_id=EEB07059;extra_copy_number=0
Chr2	Liftoff	exon	97538	99682	.	+	.	Parent=transcript:EEB07059;Name=EEB07059-1;constitutive=1;ensembl_end_phase=1;ensembl_phase=0;exon_id=EEB07059-1;rank=1;extra_copy_number=0
Chr2	Liftoff	CDS	97608	99200	.	+	.	ID=CDS:EEB07059;Parent=transcript:EEB07059;protein_id=EEB07059;extra_copy_number=0
Chr2	Liftoff	five_prime_UTR	97538	97607	.	+	.	Parent=transcript:EEB07059;extra_copy_number=0
Chr2	Liftoff	three_prime_UTR	99201	99682	.	+	.	Parent=transcript:EEB07059;extra_copy_number=0
Chr2	Liftoff	gene	99602	101779	.	-	.	ID=gene:SJAG_02140;biotype=protein_coding;description=TDT malic acid transporter;gene_id=SJAG_02140;logic_name=ena;coverage=0.997;sequence_ID=0.890;extra_copy_number=0;copy_num_ID=gene:SJAG_02140_0
Chr2	Liftoff	mRNA	99602	101779	.	-	.	ID=transcript:EEB07060;Parent=gene:SJAG_02140;Name=SJAG_02140-1;biotype=protein_coding;tag=Ensembl_canonical;transcript_id=EEB07060;extra_copy_number=0
Chr2	Liftoff	exon	99602	101779	.	-	.	Parent=transcript:EEB07060;Name=EEB07060-1;constitutive=1;ensembl_end_phase=1;ensembl_phase=0;exon_id=EEB07060-1;rank=1;extra_copy_number=0
Chr2	Liftoff	CDS	100055	101446	.	-	.	ID=CDS:EEB07060;Parent=transcript:EEB07060;protein_id=EEB07060;extra_copy_number=0
Chr2	Liftoff	five_prime_UTR	101447	101779	.	-	.	Parent=transcript:EEB07060;extra_copy_number=0
Chr2	Liftoff	three_prime_UTR	99602	100054	.	-	.	Parent=transcript:EEB07060;extra_copy_number=0
Chr2	Liftoff	gene	102769	104234	.	-	.	ID=gene:SJAG_02142;biotype=protein_coding;description=cytochrome b2;gene_id=SJAG_02142;logic_name=ena;coverage=0.994;sequence_ID=0.875;extra_copy_number=0;copy_num_ID=gene:SJAG_02142_0
Chr2	Liftoff	mRNA	102769	104234	.	-	.	ID=transcript:EEB07061;Parent=gene:SJAG_02142;Name=SJAG_02142-1;biotype=protein_coding;tag=Ensembl_canonical;transcript_id=EEB07061;extra_copy_number=0
Chr2	Liftoff	exon	102769	104234	.	-	.	Parent=transcript:EEB07061;Name=EEB07061-1;constitutive=1;ensembl_end_phase=1;ensembl_phase=0;exon_id=EEB07061-1;rank=1;extra_copy_number=0
Chr2	Liftoff	CDS	102848	104065	.	-	.	ID=CDS:EEB07061;Parent=transcript:EEB07061;protein_id=EEB07061;extra_copy_number=0
Chr2	Liftoff	five_prime_UTR	104066	104234	.	-	.	Parent=transcript:EEB07061;extra_copy_number=0
Chr2	Liftoff	three_prime_UTR	102769	102847	.	-	.	Parent=transcript:EEB07061;extra_copy_number=0
Chr2	Liftoff	gene	104170	105837	.	-	.	ID=gene:SJAG_02143;biotype=protein_coding;description=hypothetical protein;gene_id=SJAG_02143;logic_name=ena;coverage=0.973;sequence_ID=0.788;extra_copy_number=0;copy_num_ID=gene:SJAG_02143_0
Chr2	Liftoff	mRNA	104170	105837	.	-	.	ID=transcript:EEB07062;Parent=gene:SJAG_02143;Name=SJAG_02143-1;biotype=protein_coding;tag=Ensembl_canonical;transcript_id=EEB07062;extra_copy_number=0
Chr2	Liftoff	exon	104170	105837	.	-	.	Parent=transcript:EEB07062;Name=EEB07062-1;constitutive=1;ensembl_end_phase=2;ensembl_phase=0;exon_id=EEB07062-1;rank=1;extra_copy_number=0
Chr2	Liftoff	CDS	104847	105764	.	-	.	ID=CDS:EEB07062;Parent=transcript:EEB07062;protein_id=EEB07062;extra_copy_number=0
Chr2	Liftoff	five_prime_UTR	105766	105837	.	-	.	Parent=transcript:EEB07062;extra_copy_number=0
Chr2	Liftoff	three_prime_UTR	104170	104846	.	-	.	Parent=transcript:EEB07062;extra_copy_number=0
Chr2	Liftoff	gene	106286	107941	.	-	.	ID=gene:SJAG_02144;biotype=protein_coding;description=hypothetical protein;gene_id=SJAG_02144;logic_name=ena;coverage=0.997;sequence_ID=0.883;extra_copy_number=0;copy_num_ID=gene:SJAG_02144_0
Chr2	Liftoff	mRNA	106286	107941	.	-	.	ID=transcript:EEB07063;Parent=gene:SJAG_02144;Name=SJAG_02144-1;biotype=protein_coding;tag=Ensembl_canonical;transcript_id=EEB07063;extra_copy_number=0
Chr2	Liftoff	exon	106286	107941	.	-	.	Parent=transcript:EEB07063;Name=EEB07063-1;constitutive=1;ensembl_end_phase=0;ensembl_phase=0;exon_id=EEB07063-1;rank=1;extra_copy_number=0
Chr2	Liftoff	CDS	106286	107941	.	-	.	ID=CDS:EEB07063;Parent=transcript:EEB07063;protein_id=EEB07063;extra_copy_number=0
Chr2	Liftoff	gene	108507	110521	.	+	.	ID=gene:SJAG_05256;biotype=protein_coding;description=glutathione-dependent formaldehyde-activating enzyme;gene_id=SJAG_05256;logic_name=ena;coverage=0.979;sequence_ID=0.846;extra_copy_number=0;copy_num_ID=gene:SJAG_05256_0
Chr2	Liftoff	mRNA	108507	110521	.	+	.	ID=transcript:EEB07064;Parent=gene:SJAG_05256;Name=SJAG_05256-1;biotype=protein_coding;tag=Ensembl_canonical;transcript_id=EEB07064;extra_copy_number=0
Chr2	Liftoff	exon	108507	110521	.	+	.	Parent=transcript:EEB07064;Name=EEB07064-1;constitutive=1;ensembl_end_phase=0;ensembl_phase=0;exon_id=EEB07064-1;rank=1;extra_copy_number=0
Chr2	Liftoff	CDS	108564	109049	.	+	.	ID=CDS:EEB07064;Parent=transcript:EEB07064;protein_id=EEB07064;extra_copy_number=0
Chr2	Liftoff	five_prime_UTR	108507	108563	.	+	.	Parent=transcript:EEB07064;extra_copy_number=0
Chr2	Liftoff	three_prime_UTR	109050	110521	.	+	.	Parent=transcript:EEB07064;extra_copy_number=0
Chr2	Liftoff	gene	109058	109945	.	-	.	ID=gene:SJAG_02145;biotype=protein_coding;description=short chain dehydrogenase;gene_id=SJAG_02145;logic_name=ena;coverage=0.989;sequence_ID=0.868;extra_copy_number=0;copy_num_ID=gene:SJAG_02145_0
Chr2	Liftoff	mRNA	109058	109945	.	-	.	ID=transcript:EEB07065;Parent=gene:SJAG_02145;Name=SJAG_02145-1;biotype=protein_coding;tag=Ensembl_canonical;transcript_id=EEB07065;extra_copy_number=0
Chr2	Liftoff	exon	109058	109945	.	-	.	Parent=transcript:EEB07065;Name=EEB07065-1;constitutive=1;ensembl_end_phase=0;ensembl_phase=0;exon_id=EEB07065-1;rank=1;extra_copy_number=0
Chr2	Liftoff	CDS	109058	109945	.	-	.	ID=CDS:EEB07065;Parent=transcript:EEB07065;protein_id=EEB07065;extra_copy_number=0
Chr2	Liftoff	gene	110430	113604	.	+	.	ID=gene:SJAG_02146;biotype=protein_coding;description=hypothetical protein;gene_id=SJAG_02146;logic_name=ena;coverage=0.956;sequence_ID=0.827;extra_copy_number=0;copy_num_ID=gene:SJAG_02146_0
Chr2	Liftoff	mRNA	110430	113604	.	+	.	ID=transcript:EEB07066;Parent=gene:SJAG_02146;Name=SJAG_02146-1;biotype=protein_coding;tag=Ensembl_canonical;transcript_id=EEB07066;extra_copy_number=0
Chr2	Liftoff	exon	110430	113170	.	+	.	Parent=transcript:EEB07066;Name=EEB07066-1;constitutive=1;ensembl_end_phase=0;ensembl_phase=0;exon_id=EEB07066-1;rank=1;extra_copy_number=0
Chr2	Liftoff	exon	113217	113604	.	+	.	Parent=transcript:EEB07066;Name=EEB07066-2;constitutive=1;ensembl_end_phase=2;ensembl_phase=0;exon_id=EEB07066-2;rank=2;extra_copy_number=0
Chr2	Liftoff	CDS	110636	113170	.	+	.	ID=CDS:EEB07066;Parent=transcript:EEB07066;protein_id=EEB07066;extra_copy_number=0
Chr2	Liftoff	CDS	113217	113576	.	+	.	ID=CDS:EEB07066;Parent=transcript:EEB07066;protein_id=EEB07066;extra_copy_number=0
Chr2	Liftoff	five_prime_UTR	110430	110635	.	+	.	Parent=transcript:EEB07066;extra_copy_number=0
Chr2	Liftoff	three_prime_UTR	113577	113604	.	+	.	Parent=transcript:EEB07066;extra_copy_number=0
Chr2	Liftoff	gene	113843	116163	.	-	.	ID=gene:SJAG_02147;biotype=protein_coding;description=uracil permease;gene_id=SJAG_02147;logic_name=ena;coverage=0.997;sequence_ID=0.885;extra_copy_number=0;copy_num_ID=gene:SJAG_02147_0
Chr2	Liftoff	mRNA	113843	116163	.	-	.	ID=transcript:EEB07067;Parent=gene:SJAG_02147;Name=SJAG_02147-1;biotype=protein_coding;tag=Ensembl_canonical;transcript_id=EEB07067;extra_copy_number=0
Chr2	Liftoff	exon	113843	116163	.	-	.	Parent=transcript:EEB07067;Name=EEB07067-1;constitutive=1;ensembl_end_phase=0;ensembl_phase=0;exon_id=EEB07067-1;rank=1;extra_copy_number=0
Chr2	Liftoff	CDS	114267	115952	.	-	.	ID=CDS:EEB07067;Parent=transcript:EEB07067;protein_id=EEB07067;extra_copy_number=0
Chr2	Liftoff	five_prime_UTR	115953	116163	.	-	.	Parent=transcript:EEB07067;extra_copy_number=0
Chr2	Liftoff	three_prime_UTR	113843	114266	.	-	.	Parent=transcript:EEB07067;extra_copy_number=0
Chr2	Liftoff	gene	116654	118569	.	+	.	ID=gene:SJAG_02148;biotype=protein_coding;description=glucose-6-phosphate 1-dehydrogenase;gene_id=SJAG_02148;logic_name=ena;coverage=0.970;sequence_ID=0.841;extra_copy_number=0;copy_num_ID=gene:SJAG_02148_0
Chr2	Liftoff	mRNA	116654	118569	.	+	.	ID=transcript:EEB07068;Parent=gene:SJAG_02148;Name=SJAG_02148-1;biotype=protein_coding;tag=Ensembl_canonical;transcript_id=EEB07068;extra_copy_number=0
Chr2	Liftoff	exon	116654	118569	.	+	.	Parent=transcript:EEB07068;Name=EEB07068-1;constitutive=1;ensembl_end_phase=1;ensembl_phase=0;exon_id=EEB07068-1;rank=1;extra_copy_number=0
Chr2	Liftoff	CDS	116893	118327	.	+	.	ID=CDS:EEB07068;Parent=transcript:EEB07068;protein_id=EEB07068;extra_copy_number=0
Chr2	Liftoff	five_prime_UTR	116654	116892	.	+	.	Parent=transcript:EEB07068;extra_copy_number=0
Chr2	Liftoff	three_prime_UTR	118328	118569	.	+	.	Parent=transcript:EEB07068;extra_copy_number=0
Chr2	Liftoff	gene	118742	121652	.	+	.	ID=gene:SJAG_02149;biotype=protein_coding;description=transcription factor;gene_id=SJAG_02149;logic_name=ena;coverage=0.996;sequence_ID=0.905;extra_copy_number=0;copy_num_ID=gene:SJAG_02149_0
Chr2	Liftoff	mRNA	118742	121652	.	+	.	ID=transcript:EEB07069;Parent=gene:SJAG_02149;Name=SJAG_02149-1;biotype=protein_coding;tag=Ensembl_canonical;transcript_id=EEB07069;extra_copy_number=0
Chr2	Liftoff	exon	118742	119270	.	+	.	Parent=transcript:EEB07069;Name=EEB07069-1;constitutive=1;ensembl_end_phase=2;ensembl_phase=0;exon_id=EEB07069-1;rank=1;extra_copy_number=0
Chr2	Liftoff	exon	119328	121652	.	+	.	Parent=transcript:EEB07069;Name=EEB07069-2;constitutive=1;ensembl_end_phase=0;ensembl_phase=2;exon_id=EEB07069-2;rank=2;extra_copy_number=0
Chr2	Liftoff	CDS	119188	119270	.	+	.	ID=CDS:EEB07069;Parent=transcript:EEB07069;protein_id=EEB07069;extra_copy_number=0
Chr2	Liftoff	CDS	119328	121386	.	+	.	ID=CDS:EEB07069;Parent=transcript:EEB07069;protein_id=EEB07069;extra_copy_number=0
Chr2	Liftoff	five_prime_UTR	118742	119187	.	+	.	Parent=transcript:EEB07069;extra_copy_number=0
Chr2	Liftoff	three_prime_UTR	121387	121652	.	+	.	Parent=transcript:EEB07069;extra_copy_number=0
Chr2	Liftoff	gene	122338	124364	.	+	.	ID=gene:SJAG_02150;biotype=protein_coding;description=amino acid permease inda1;gene_id=SJAG_02150;logic_name=ena;coverage=0.971;sequence_ID=0.849;extra_copy_number=0;copy_num_ID=gene:SJAG_02150_0
Chr2	Liftoff	mRNA	122338	124364	.	+	.	ID=transcript:EEB07070;Parent=gene:SJAG_02150;Name=SJAG_02150-1;biotype=protein_coding;tag=Ensembl_canonical;transcript_id=EEB07070;extra_copy_number=0
Chr2	Liftoff	exon	122338	124364	.	+	.	Parent=transcript:EEB07070;Name=EEB07070-1;constitutive=1;ensembl_end_phase=1;ensembl_phase=0;exon_id=EEB07070-1;rank=1;extra_copy_number=0
Chr2	Liftoff	CDS	122562	124253	.	+	.	ID=CDS:EEB07070;Parent=transcript:EEB07070;protein_id=EEB07070;extra_copy_number=0
Chr2	Liftoff	five_prime_UTR	122338	122561	.	+	.	Parent=transcript:EEB07070;extra_copy_number=0
Chr2	Liftoff	three_prime_UTR	124254	124364	.	+	.	Parent=transcript:EEB07070;extra_copy_number=0
Chr2	Liftoff	gene	124343	125570	.	-	.	ID=gene:SJAG_02151;biotype=protein_coding;description=NADP-dependent leukotriene B4 12-hydroxydehydrogenase;gene_id=SJAG_02151;logic_name=ena;coverage=0.921;sequence_ID=0.784;extra_copy_number=0;copy_num_ID=gene:SJAG_02151_0
Chr2	Liftoff	mRNA	124343	125570	.	-	.	ID=transcript:EEB07071;Parent=gene:SJAG_02151;Name=SJAG_02151-1;biotype=protein_coding;tag=Ensembl_canonical;transcript_id=EEB07071;extra_copy_number=0
Chr2	Liftoff	exon	124343	125570	.	-	.	Parent=transcript:EEB07071;Name=EEB07071-1;constitutive=1;ensembl_end_phase=1;ensembl_phase=0;exon_id=EEB07071-1;rank=1;extra_copy_number=0
Chr2	Liftoff	CDS	124524	125570	.	-	.	ID=CDS:EEB07071;Parent=transcript:EEB07071;protein_id=EEB07071;extra_copy_number=0
Chr2	Liftoff	three_prime_UTR	124343	124523	.	-	.	Parent=transcript:EEB07071;extra_copy_number=0
Chr2	Liftoff	gene	125652	128599	.	-	.	ID=gene:SJAG_02152;biotype=protein_coding;description=membrane transporter;gene_id=SJAG_02152;logic_name=ena;coverage=0.963;sequence_ID=0.825;extra_copy_number=0;copy_num_ID=gene:SJAG_02152_0
Chr2	Liftoff	mRNA	125652	128599	.	-	.	ID=transcript:EEB07072;Parent=gene:SJAG_02152;Name=SJAG_02152-1;biotype=protein_coding;tag=Ensembl_canonical;transcript_id=EEB07072;extra_copy_number=0
Chr2	Liftoff	exon	125652	128599	.	-	.	Parent=transcript:EEB07072;Name=EEB07072-1;constitutive=1;ensembl_end_phase=0;ensembl_phase=0;exon_id=EEB07072-1;rank=1;extra_copy_number=0
Chr2	Liftoff	CDS	126458	128017	.	-	.	ID=CDS:EEB07072;Parent=transcript:EEB07072;protein_id=EEB07072;extra_copy_number=0
Chr2	Liftoff	five_prime_UTR	128018	128599	.	-	.	Parent=transcript:EEB07072;extra_copy_number=0
Chr2	Liftoff	three_prime_UTR	125652	126457	.	-	.	Parent=transcript:EEB07072;extra_copy_number=0
Chr2	Liftoff	gene	131518	132021	.	-	.	ID=gene:SJAG_02153;biotype=protein_coding;description=hypothetical protein;gene_id=SJAG_02153;logic_name=ena;coverage=0.497;sequence_ID=0.4;extra_copy_number=0;copy_num_ID=gene:SJAG_02153_0;partial_mapping=True;low_identity=True
Chr2	Liftoff	mRNA	131518	132021	.	-	.	ID=transcript:EEB07073;Parent=gene:SJAG_02153;Name=SJAG_02153-1;biotype=protein_coding;tag=Ensembl_canonical;transcript_id=EEB07073;extra_copy_number=0
Chr2	Liftoff	exon	131518	132021	.	-	.	Parent=transcript:EEB07073;Name=EEB07073-1;constitutive=1;ensembl_end_phase=0;ensembl_phase=0;exon_id=EEB07073-1;rank=1;extra_copy_number=0
Chr2	Liftoff	CDS	131528	132013	.	-	.	ID=CDS:EEB07073;Parent=transcript:EEB07073;protein_id=EEB07073;extra_copy_number=0
Chr2	Liftoff	five_prime_UTR	132014	132021	.	-	.	Parent=transcript:EEB07073;extra_copy_number=0
Chr2	Liftoff	three_prime_UTR	131518	131527	.	-	.	Parent=transcript:EEB07073;extra_copy_number=0
Chr2	Liftoff	gene	133780	137282	.	-	.	ID=gene:SJAG_02155;biotype=protein_coding;description=fluconazole resistance protein;gene_id=SJAG_02155;logic_name=ena;coverage=0.916;sequence_ID=0.771;extra_copy_number=0;copy_num_ID=gene:SJAG_02155_0
Chr2	Liftoff	mRNA	133780	137282	.	-	.	ID=transcript:EEB07075;Parent=gene:SJAG_02155;Name=SJAG_02155-1;biotype=protein_coding;tag=Ensembl_canonical;transcript_id=EEB07075;extra_copy_number=0
Chr2	Liftoff	exon	133780	137282	.	-	.	Parent=transcript:EEB07075;Name=EEB07075-2;constitutive=1;ensembl_end_phase=1;ensembl_phase=0;exon_id=EEB07075-2;rank=2;extra_copy_number=0
Chr2	Liftoff	CDS	135628	137282	.	-	.	ID=CDS:EEB07075;Parent=transcript:EEB07075;protein_id=EEB07075;extra_copy_number=0
Chr2	Liftoff	three_prime_UTR	133780	135627	.	-	.	Parent=transcript:EEB07075;extra_copy_number=0
Chr2	Liftoff	gene	133939	135269	.	+	.	ID=gene:SJAG_02154;biotype=protein_coding;description=GFO/IDH/MocA family oxidoreductase;gene_id=SJAG_02154;logic_name=ena;coverage=0.888;sequence_ID=0.770;extra_copy_number=0;copy_num_ID=gene:SJAG_02154_0
Chr2	Liftoff	mRNA	133939	135269	.	+	.	ID=transcript:EEB07074;Parent=gene:SJAG_02154;Name=SJAG_02154-1;biotype=protein_coding;tag=Ensembl_canonical;transcript_id=EEB07074;extra_copy_number=0
Chr2	Liftoff	exon	133939	135269	.	+	.	Parent=transcript:EEB07074;Name=EEB07074-1;constitutive=1;ensembl_end_phase=0;ensembl_phase=0;exon_id=EEB07074-1;rank=1;extra_copy_number=0
Chr2	Liftoff	CDS	134055	135167	.	+	.	ID=CDS:EEB07074;Parent=transcript:EEB07074;protein_id=EEB07074;extra_copy_number=0
Chr2	Liftoff	five_prime_UTR	133939	134054	.	+	.	Parent=transcript:EEB07074;extra_copy_number=0
Chr2	Liftoff	three_prime_UTR	135168	135269	.	+	.	Parent=transcript:EEB07074;extra_copy_number=0
Chr2	Liftoff	gene	136520	139744	.	+	.	ID=gene:SJAG_02156;biotype=protein_coding;description=double-strand-specific pac1 ribonuclease;gene_id=SJAG_02156;logic_name=ena;coverage=0.853;sequence_ID=0.706;extra_copy_number=0;copy_num_ID=gene:SJAG_02156_0
Chr2	Liftoff	mRNA	136520	139744	.	+	.	ID=transcript:EEB07076;Parent=gene:SJAG_02156;Name=SJAG_02156-1;biotype=protein_coding;tag=Ensembl_canonical;transcript_id=EEB07076;extra_copy_number=0
Chr2	Liftoff	exon	136520	139744	.	+	.	Parent=transcript:EEB07076;Name=EEB07076-1;constitutive=1;ensembl_end_phase=2;ensembl_phase=0;exon_id=EEB07076-1;rank=1;extra_copy_number=0
Chr2	Liftoff	CDS	137991	138969	.	+	.	ID=CDS:EEB07076;Parent=transcript:EEB07076;protein_id=EEB07076;extra_copy_number=0
Chr2	Liftoff	five_prime_UTR	136520	137990	.	+	.	Parent=transcript:EEB07076;extra_copy_number=0
Chr2	Liftoff	three_prime_UTR	138970	139744	.	+	.	Parent=transcript:EEB07076;extra_copy_number=0
Chr2	Liftoff	gene	138991	139668	.	-	.	ID=gene:SJAG_05257;biotype=protein_coding;description=DNA-3-methyladenine glycosidase Mag2;gene_id=SJAG_05257;logic_name=ena;coverage=0.998;sequence_ID=0.886;extra_copy_number=0;copy_num_ID=gene:SJAG_05257_0
Chr2	Liftoff	mRNA	138991	139668	.	-	.	ID=transcript:EEB07077;Parent=gene:SJAG_05257;Name=SJAG_05257-1;biotype=protein_coding;tag=Ensembl_canonical;transcript_id=EEB07077;extra_copy_number=0
Chr2	Liftoff	exon	138991	139668	.	-	.	Parent=transcript:EEB07077;Name=EEB07077-1;constitutive=1;ensembl_end_phase=0;ensembl_phase=0;exon_id=EEB07077-1;rank=1;extra_copy_number=0
Chr2	Liftoff	CDS	138991	139668	.	-	.	ID=CDS:EEB07077;Parent=transcript:EEB07077;protein_id=EEB07077;extra_copy_number=0
Chr2	Liftoff	gene	140134	142207	.	+	.	ID=gene:SJAG_02158;biotype=protein_coding;description=dihydrolipoamide S-acetyltransferase E2;gene_id=SJAG_02158;logic_name=ena;coverage=0.990;sequence_ID=0.895;extra_copy_number=0;copy_num_ID=gene:SJAG_02158_0
Chr2	Liftoff	mRNA	140134	142207	.	+	.	ID=transcript:EEB07078;Parent=gene:SJAG_02158;Name=SJAG_02158-1;biotype=protein_coding;tag=Ensembl_canonical;transcript_id=EEB07078;extra_copy_number=0
Chr2	Liftoff	exon	140134	140457	.	+	.	Parent=transcript:EEB07078;Name=EEB07078-1;constitutive=1;ensembl_end_phase=2;ensembl_phase=0;exon_id=EEB07078-1;rank=1;extra_copy_number=0
Chr2	Liftoff	exon	140525	140595	.	+	.	Parent=transcript:EEB07078;Name=EEB07078-2;constitutive=1;ensembl_end_phase=1;ensembl_phase=2;exon_id=EEB07078-2;rank=2;extra_copy_number=0
Chr2	Liftoff	exon	140666	142207	.	+	.	Parent=transcript:EEB07078;Name=EEB07078-3;constitutive=1;ensembl_end_phase=1;ensembl_phase=1;exon_id=EEB07078-3;rank=3;extra_copy_number=0
Chr2	Liftoff	CDS	140384	140457	.	+	.	ID=CDS:EEB07078;Parent=transcript:EEB07078;protein_id=EEB07078;extra_copy_number=0
Chr2	Liftoff	CDS	140525	140595	.	+	.	ID=CDS:EEB07078;Parent=transcript:EEB07078;protein_id=EEB07078;extra_copy_number=0
Chr2	Liftoff	CDS	140666	141975	.	+	.	ID=CDS:EEB07078;Parent=transcript:EEB07078;protein_id=EEB07078;extra_copy_number=0
Chr2	Liftoff	five_prime_UTR	140134	140383	.	+	.	Parent=transcript:EEB07078;extra_copy_number=0
Chr2	Liftoff	three_prime_UTR	141976	142207	.	+	.	Parent=transcript:EEB07078;extra_copy_number=0
Chr2	Liftoff	gene	142594	149110	.	-	.	ID=gene:SJAG_02160;biotype=protein_coding;description=SNARE sec71;gene_id=SJAG_02160;logic_name=ena;coverage=0.997;sequence_ID=0.865;extra_copy_number=0;copy_num_ID=gene:SJAG_02160_0
Chr2	Liftoff	mRNA	142594	149110	.	-	.	ID=transcript:EEB07080;Parent=gene:SJAG_02160;Name=SJAG_02160-1;biotype=protein_coding;tag=Ensembl_canonical;transcript_id=EEB07080;extra_copy_number=0
Chr2	Liftoff	exon	142594	149110	.	-	.	Parent=transcript:EEB07080;Name=EEB07080-1;constitutive=1;ensembl_end_phase=1;ensembl_phase=0;exon_id=EEB07080-1;rank=1;extra_copy_number=0
Chr2	Liftoff	CDS	143330	148702	.	-	.	ID=CDS:EEB07080;Parent=transcript:EEB07080;protein_id=EEB07080;extra_copy_number=0
Chr2	Liftoff	five_prime_UTR	148703	149110	.	-	.	Parent=transcript:EEB07080;extra_copy_number=0
Chr2	Liftoff	three_prime_UTR	142594	143329	.	-	.	Parent=transcript:EEB07080;extra_copy_number=0
Chr2	Liftoff	gene	149345	150825	.	-	.	ID=gene:SJAG_02161;biotype=protein_coding;description=glycerophosphoryl diester phosphodiesterase;gene_id=SJAG_02161;logic_name=ena;coverage=0.983;sequence_ID=0.864;extra_copy_number=0;copy_num_ID=gene:SJAG_02161_0
Chr2	Liftoff	mRNA	149345	150825	.	-	.	ID=transcript:EEB07081;Parent=gene:SJAG_02161;Name=SJAG_02161-1;biotype=protein_coding;tag=Ensembl_canonical;transcript_id=EEB07081;extra_copy_number=0
Chr2	Liftoff	exon	149345	149716	.	-	.	Parent=transcript:EEB07081;Name=EEB07081-5;constitutive=1;ensembl_end_phase=0;ensembl_phase=0;exon_id=EEB07081-5;rank=5;extra_copy_number=0
Chr2	Liftoff	exon	149766	149801	.	-	.	Parent=transcript:EEB07081;Name=EEB07081-4;constitutive=1;ensembl_end_phase=0;ensembl_phase=0;exon_id=EEB07081-4;rank=4;extra_copy_number=0
Chr2	Liftoff	exon	149856	150278	.	-	.	Parent=transcript:EEB07081;Name=EEB07081-3;constitutive=1;ensembl_end_phase=0;ensembl_phase=0;exon_id=EEB07081-3;rank=3;extra_copy_number=0
Chr2	Liftoff	exon	150325	150469	.	-	.	Parent=transcript:EEB07081;Name=EEB07081-2;constitutive=1;ensembl_end_phase=0;ensembl_phase=1;exon_id=EEB07081-2;rank=2;extra_copy_number=0
Chr2	Liftoff	exon	150573	150825	.	-	.	Parent=transcript:EEB07081;Name=EEB07081-1;constitutive=1;ensembl_end_phase=1;ensembl_phase=0;exon_id=EEB07081-1;rank=1;extra_copy_number=0
Chr2	Liftoff	CDS	149345	149716	.	-	.	ID=CDS:EEB07081;Parent=transcript:EEB07081;protein_id=EEB07081;extra_copy_number=0
Chr2	Liftoff	CDS	149766	149801	.	-	.	ID=CDS:EEB07081;Parent=transcript:EEB07081;protein_id=EEB07081;extra_copy_number=0
Chr2	Liftoff	CDS	149856	150278	.	-	.	ID=CDS:EEB07081;Parent=transcript:EEB07081;protein_id=EEB07081;extra_copy_number=0
Chr2	Liftoff	CDS	150325	150469	.	-	.	ID=CDS:EEB07081;Parent=transcript:EEB07081;protein_id=EEB07081;extra_copy_number=0
Chr2	Liftoff	CDS	150573	150825	.	-	.	ID=CDS:EEB07081;Parent=transcript:EEB07081;protein_id=EEB07081;extra_copy_number=0
Chr2	Liftoff	gene	151018	153546	.	+	.	ID=gene:SJAG_02162;biotype=protein_coding;description=F-box/WD repeat protein Pop2;gene_id=SJAG_02162;logic_name=ena;coverage=0.998;sequence_ID=0.882;extra_copy_number=0;copy_num_ID=gene:SJAG_02162_0
Chr2	Liftoff	mRNA	151018	153546	.	+	.	ID=transcript:EEB07082;Parent=gene:SJAG_02162;Name=SJAG_02162-1;biotype=protein_coding;tag=Ensembl_canonical;transcript_id=EEB07082;extra_copy_number=0
Chr2	Liftoff	exon	151018	153546	.	+	.	Parent=transcript:EEB07082;Name=EEB07082-1;constitutive=1;ensembl_end_phase=0;ensembl_phase=0;exon_id=EEB07082-1;rank=1;extra_copy_number=0
Chr2	Liftoff	CDS	151344	153383	.	+	.	ID=CDS:EEB07082;Parent=transcript:EEB07082;protein_id=EEB07082;extra_copy_number=0
Chr2	Liftoff	five_prime_UTR	151018	151343	.	+	.	Parent=transcript:EEB07082;extra_copy_number=0
Chr2	Liftoff	three_prime_UTR	153384	153546	.	+	.	Parent=transcript:EEB07082;extra_copy_number=0
Chr2	Liftoff	gene	152892	155020	.	-	.	ID=gene:SJAG_02163;biotype=protein_coding;description=cis-prenyltransferase;gene_id=SJAG_02163;logic_name=ena;coverage=0.993;sequence_ID=0.882;extra_copy_number=0;copy_num_ID=gene:SJAG_02163_0
Chr2	Liftoff	mRNA	152892	155020	.	-	.	ID=transcript:EEB07083;Parent=gene:SJAG_02163;Name=SJAG_02163-1;biotype=protein_coding;tag=Ensembl_canonical;transcript_id=EEB07083;extra_copy_number=0
Chr2	Liftoff	exon	152892	153681	.	-	.	Parent=transcript:EEB07083;Name=EEB07083-5;constitutive=1;ensembl_end_phase=0;ensembl_phase=0;exon_id=EEB07083-5;rank=5;extra_copy_number=0
Chr2	Liftoff	exon	153745	153961	.	-	.	Parent=transcript:EEB07083;Name=EEB07083-4;constitutive=1;ensembl_end_phase=0;ensembl_phase=2;exon_id=EEB07083-4;rank=4;extra_copy_number=0
Chr2	Liftoff	exon	154022	154138	.	-	.	Parent=transcript:EEB07083;Name=EEB07083-3;constitutive=1;ensembl_end_phase=2;ensembl_phase=2;exon_id=EEB07083-3;rank=3;extra_copy_number=0
Chr2	Liftoff	exon	154191	154333	.	-	.	Parent=transcript:EEB07083;Name=EEB07083-2;constitutive=1;ensembl_end_phase=2;ensembl_phase=0;exon_id=EEB07083-2;rank=2;extra_copy_number=0
Chr2	Liftoff	exon	154453	155020	.	-	.	Parent=transcript:EEB07083;Name=EEB07083-1;constitutive=1;ensembl_end_phase=0;ensembl_phase=0;exon_id=EEB07083-1;rank=1;extra_copy_number=0
Chr2	Liftoff	CDS	153568	153681	.	-	.	ID=CDS:EEB07083;Parent=transcript:EEB07083;protein_id=EEB07083;extra_copy_number=0
Chr2	Liftoff	CDS	153745	153961	.	-	.	ID=CDS:EEB07083;Parent=transcript:EEB07083;protein_id=EEB07083;extra_copy_number=0
Chr2	Liftoff	CDS	154022	154138	.	-	.	ID=CDS:EEB07083;Parent=transcript:EEB07083;protein_id=EEB07083;extra_copy_number=0
Chr2	Liftoff	CDS	154191	154333	.	-	.	ID=CDS:EEB07083;Parent=transcript:EEB07083;protein_id=EEB07083;extra_copy_number=0
Chr2	Liftoff	CDS	154453	154659	.	-	.	ID=CDS:EEB07083;Parent=transcript:EEB07083;protein_id=EEB07083;extra_copy_number=0
Chr2	Liftoff	five_prime_UTR	154660	155020	.	-	.	Parent=transcript:EEB07083;extra_copy_number=0
Chr2	Liftoff	three_prime_UTR	152892	153567	.	-	.	Parent=transcript:EEB07083;extra_copy_number=0
Chr2	Liftoff	gene	154972	156338	.	+	.	ID=gene:SJAG_02164;biotype=protein_coding;description=translation initiation factor eIF3i;gene_id=SJAG_02164;logic_name=ena;coverage=0.897;sequence_ID=0.853;extra_copy_number=0;copy_num_ID=gene:SJAG_02164_0
Chr2	Liftoff	mRNA	154972	156338	.	+	.	ID=transcript:EEB07084;Parent=gene:SJAG_02164;Name=SJAG_02164-1;biotype=protein_coding;tag=Ensembl_canonical;transcript_id=EEB07084;extra_copy_number=0
Chr2	Liftoff	exon	154972	155114	.	+	.	Parent=transcript:EEB07084;Name=EEB07084-1;constitutive=1;ensembl_end_phase=0;ensembl_phase=0;exon_id=EEB07084-1;rank=1;extra_copy_number=0
Chr2	Liftoff	exon	155167	155287	.	+	.	Parent=transcript:EEB07084;Name=EEB07084-2;constitutive=1;ensembl_end_phase=1;ensembl_phase=0;exon_id=EEB07084-2;rank=2;extra_copy_number=0
Chr2	Liftoff	exon	155505	156338	.	+	.	Parent=transcript:EEB07084;Name=EEB07084-3;constitutive=1;ensembl_end_phase=1;ensembl_phase=1;exon_id=EEB07084-3;rank=3;extra_copy_number=0
Chr2	Liftoff	CDS	155052	155114	.	+	.	ID=CDS:EEB07084;Parent=transcript:EEB07084;protein_id=EEB07084;extra_copy_number=0
Chr2	Liftoff	CDS	155167	155287	.	+	.	ID=CDS:EEB07084;Parent=transcript:EEB07084;protein_id=EEB07084;extra_copy_number=0
Chr2	Liftoff	CDS	155505	156307	.	+	.	ID=CDS:EEB07084;Parent=transcript:EEB07084;protein_id=EEB07084;extra_copy_number=0
Chr2	Liftoff	five_prime_UTR	154972	155051	.	+	.	Parent=transcript:EEB07084;extra_copy_number=0
Chr2	Liftoff	three_prime_UTR	156308	156338	.	+	.	Parent=transcript:EEB07084;extra_copy_number=0
Chr2	Liftoff	gene	156503	158679	.	+	.	ID=gene:SJAG_02165;biotype=protein_coding;description=histone acetyltransferase Mst2;gene_id=SJAG_02165;logic_name=ena;coverage=0.964;sequence_ID=0.880;extra_copy_number=0;copy_num_ID=gene:SJAG_02165_0
Chr2	Liftoff	mRNA	156503	158679	.	+	.	ID=transcript:EEB07085;Parent=gene:SJAG_02165;Name=SJAG_02165-1;biotype=protein_coding;tag=Ensembl_canonical;transcript_id=EEB07085;extra_copy_number=0
Chr2	Liftoff	exon	156503	157129	.	+	.	Parent=transcript:EEB07085;Name=EEB07085-1;constitutive=1;ensembl_end_phase=0;ensembl_phase=0;exon_id=EEB07085-1;rank=1;extra_copy_number=0
Chr2	Liftoff	exon	157188	157277	.	+	.	Parent=transcript:EEB07085;Name=EEB07085-2;constitutive=1;ensembl_end_phase=0;ensembl_phase=0;exon_id=EEB07085-2;rank=2;extra_copy_number=0
Chr2	Liftoff	exon	157343	158679	.	+	.	Parent=transcript:EEB07085;Name=EEB07085-3;constitutive=1;ensembl_end_phase=2;ensembl_phase=0;exon_id=EEB07085-3;rank=3;extra_copy_number=0
Chr2	Liftoff	CDS	156668	157129	.	+	.	ID=CDS:EEB07085;Parent=transcript:EEB07085;protein_id=EEB07085;extra_copy_number=0
Chr2	Liftoff	CDS	157188	157277	.	+	.	ID=CDS:EEB07085;Parent=transcript:EEB07085;protein_id=EEB07085;extra_copy_number=0
Chr2	Liftoff	CDS	157343	158056	.	+	.	ID=CDS:EEB07085;Parent=transcript:EEB07085;protein_id=EEB07085;extra_copy_number=0
Chr2	Liftoff	five_prime_UTR	156503	156667	.	+	.	Parent=transcript:EEB07085;extra_copy_number=0
Chr2	Liftoff	three_prime_UTR	158057	158679	.	+	.	Parent=transcript:EEB07085;extra_copy_number=0
Chr2	Liftoff	gene	156584	160355	.	-	.	ID=gene:SJAG_02166;biotype=protein_coding;description=hypothetical protein;gene_id=SJAG_02166;logic_name=ena;coverage=0.986;sequence_ID=0.885;extra_copy_number=0;copy_num_ID=gene:SJAG_02166_0
Chr2	Liftoff	mRNA	156584	160355	.	-	.	ID=transcript:EEB07086;Parent=gene:SJAG_02166;Name=SJAG_02166-1;biotype=protein_coding;tag=Ensembl_canonical;transcript_id=EEB07086;extra_copy_number=0
Chr2	Liftoff	exon	156584	160355	.	-	.	Parent=transcript:EEB07086;Name=EEB07086-1;constitutive=1;ensembl_end_phase=0;ensembl_phase=0;exon_id=EEB07086-1;rank=1;extra_copy_number=0
Chr2	Liftoff	CDS	158087	159937	.	-	.	ID=CDS:EEB07086;Parent=transcript:EEB07086;protein_id=EEB07086;extra_copy_number=0
Chr2	Liftoff	five_prime_UTR	159938	160355	.	-	.	Parent=transcript:EEB07086;extra_copy_number=0
Chr2	Liftoff	three_prime_UTR	156584	158086	.	-	.	Parent=transcript:EEB07086;extra_copy_number=0
Chr2	Liftoff	gene	161608	164104	.	+	.	ID=gene:SJAG_02168;biotype=protein_coding;description=mannosyltransferase;gene_id=SJAG_02168;logic_name=ena;coverage=0.991;sequence_ID=0.869;extra_copy_number=0;copy_num_ID=gene:SJAG_02168_0
Chr2	Liftoff	mRNA	161608	164104	.	+	.	ID=transcript:EEB07087;Parent=gene:SJAG_02168;Name=SJAG_02168-1;biotype=protein_coding;tag=Ensembl_canonical;transcript_id=EEB07087;extra_copy_number=0
Chr2	Liftoff	exon	161608	164104	.	+	.	Parent=transcript:EEB07087;Name=EEB07087-1;constitutive=1;ensembl_end_phase=1;ensembl_phase=0;exon_id=EEB07087-1;rank=1;extra_copy_number=0
Chr2	Liftoff	CDS	162313	163398	.	+	.	ID=CDS:EEB07087;Parent=transcript:EEB07087;protein_id=EEB07087;extra_copy_number=0
Chr2	Liftoff	five_prime_UTR	161608	162312	.	+	.	Parent=transcript:EEB07087;extra_copy_number=0
Chr2	Liftoff	three_prime_UTR	163399	164104	.	+	.	Parent=transcript:EEB07087;extra_copy_number=0
Chr2	Liftoff	gene	164263	166540	.	+	.	ID=gene:SJAG_02169;biotype=protein_coding;description=mitotic spindle checkpoint protein Dma1;gene_id=SJAG_02169;logic_name=ena;coverage=0.983;sequence_ID=0.882;extra_copy_number=0;copy_num_ID=gene:SJAG_02169_0
Chr2	Liftoff	mRNA	164263	166540	.	+	.	ID=transcript:EEB07088;Parent=gene:SJAG_02169;Name=SJAG_02169-1;biotype=protein_coding;tag=Ensembl_canonical;transcript_id=EEB07088;extra_copy_number=0
Chr2	Liftoff	exon	164263	166540	.	+	.	Parent=transcript:EEB07088;Name=EEB07088-1;constitutive=1;ensembl_end_phase=2;ensembl_phase=0;exon_id=EEB07088-1;rank=1;extra_copy_number=0
Chr2	Liftoff	CDS	164513	165352	.	+	.	ID=CDS:EEB07088;Parent=transcript:EEB07088;protein_id=EEB07088;extra_copy_number=0
Chr2	Liftoff	five_prime_UTR	164263	164512	.	+	.	Parent=transcript:EEB07088;extra_copy_number=0
Chr2	Liftoff	three_prime_UTR	165353	166540	.	+	.	Parent=transcript:EEB07088;extra_copy_number=0
Chr2	Liftoff	gene	165733	166540	.	-	.	ID=gene:SJAG_02170;biotype=protein_coding;description=Set1C complex subunit Shg1;gene_id=SJAG_02170;logic_name=ena;coverage=0.794;sequence_ID=0.686;extra_copy_number=0;copy_num_ID=gene:SJAG_02170_0
Chr2	Liftoff	mRNA	165733	166540	.	-	.	ID=transcript:EEB07089;Parent=gene:SJAG_02170;Name=SJAG_02170-1;biotype=protein_coding;tag=Ensembl_canonical;transcript_id=EEB07089;extra_copy_number=0
Chr2	Liftoff	exon	165733	166003	.	-	.	Parent=transcript:EEB07089;Name=EEB07089-2;constitutive=1;ensembl_end_phase=0;ensembl_phase=2;exon_id=EEB07089-2;rank=2;extra_copy_number=0
Chr2	Liftoff	exon	166070	166540	.	-	.	Parent=transcript:EEB07089;Name=EEB07089-1;constitutive=1;ensembl_end_phase=2;ensembl_phase=0;exon_id=EEB07089-1;rank=1;extra_copy_number=0
Chr2	Liftoff	CDS	165868	166003	.	-	.	ID=CDS:EEB07089;Parent=transcript:EEB07089;protein_id=EEB07089;extra_copy_number=0
Chr2	Liftoff	CDS	166070	166317	.	-	.	ID=CDS:EEB07089;Parent=transcript:EEB07089;protein_id=EEB07089;extra_copy_number=0
Chr2	Liftoff	five_prime_UTR	166318	166540	.	-	.	Parent=transcript:EEB07089;extra_copy_number=0
Chr2	Liftoff	three_prime_UTR	165733	165867	.	-	.	Parent=transcript:EEB07089;extra_copy_number=0
Chr2	Liftoff	gene	166665	169864	.	-	.	ID=gene:SJAG_02171;biotype=protein_coding;description=GTPase Ria1;gene_id=SJAG_02171;logic_name=ena;coverage=0.988;sequence_ID=0.877;extra_copy_number=0;copy_num_ID=gene:SJAG_02171_0
Chr2	Liftoff	mRNA	166665	169864	.	-	.	ID=transcript:EEB07090;Parent=gene:SJAG_02171;Name=SJAG_02171-1;biotype=protein_coding;tag=Ensembl_canonical;transcript_id=EEB07090;extra_copy_number=0
Chr2	Liftoff	exon	166665	169864	.	-	.	Parent=transcript:EEB07090;Name=EEB07090-1;constitutive=1;ensembl_end_phase=1;ensembl_phase=0;exon_id=EEB07090-1;rank=1;extra_copy_number=0
Chr2	Liftoff	CDS	166766	169780	.	-	.	ID=CDS:EEB07090;Parent=transcript:EEB07090;protein_id=EEB07090;extra_copy_number=0
Chr2	Liftoff	five_prime_UTR	169781	169864	.	-	.	Parent=transcript:EEB07090;extra_copy_number=0
Chr2	Liftoff	three_prime_UTR	166665	166765	.	-	.	Parent=transcript:EEB07090;extra_copy_number=0
Chr2	Liftoff	gene	169797	172088	.	-	.	ID=gene:SJAG_02172;biotype=protein_coding;description=DNA polymerase alpha B-subunit;gene_id=SJAG_02172;logic_name=ena;coverage=0.993;sequence_ID=0.844;extra_copy_number=0;copy_num_ID=gene:SJAG_02172_0
Chr2	Liftoff	mRNA	169797	172088	.	-	.	ID=transcript:EEB07091;Parent=gene:SJAG_02172;Name=SJAG_02172-1;biotype=protein_coding;tag=Ensembl_canonical;transcript_id=EEB07091;extra_copy_number=0
Chr2	Liftoff	exon	169797	170172	.	-	.	Parent=transcript:EEB07091;Name=EEB07091-4;constitutive=1;ensembl_end_phase=1;ensembl_phase=0;exon_id=EEB07091-4;rank=4;extra_copy_number=0
Chr2	Liftoff	exon	170230	170538	.	-	.	Parent=transcript:EEB07091;Name=EEB07091-3;constitutive=1;ensembl_end_phase=0;ensembl_phase=0;exon_id=EEB07091-3;rank=3;extra_copy_number=0
Chr2	Liftoff	exon	170609	171596	.	-	.	Parent=transcript:EEB07091;Name=EEB07091-2;constitutive=1;ensembl_end_phase=0;ensembl_phase=2;exon_id=EEB07091-2;rank=2;extra_copy_number=0
Chr2	Liftoff	exon	171650	172088	.	-	.	Parent=transcript:EEB07091;Name=EEB07091-1;constitutive=1;ensembl_end_phase=2;ensembl_phase=0;exon_id=EEB07091-1;rank=1;extra_copy_number=0
Chr2	Liftoff	CDS	170020	170172	.	-	.	ID=CDS:EEB07091;Parent=transcript:EEB07091;protein_id=EEB07091;extra_copy_number=0
Chr2	Liftoff	CDS	170230	170538	.	-	.	ID=CDS:EEB07091;Parent=transcript:EEB07091;protein_id=EEB07091;extra_copy_number=0
Chr2	Liftoff	CDS	170609	171596	.	-	.	ID=CDS:EEB07091;Parent=transcript:EEB07091;protein_id=EEB07091;extra_copy_number=0
Chr2	Liftoff	CDS	171650	171912	.	-	.	ID=CDS:EEB07091;Parent=transcript:EEB07091;protein_id=EEB07091;extra_copy_number=0
Chr2	Liftoff	five_prime_UTR	171913	172088	.	-	.	Parent=transcript:EEB07091;extra_copy_number=0
Chr2	Liftoff	three_prime_UTR	169797	170019	.	-	.	Parent=transcript:EEB07091;extra_copy_number=0
Chr2	Liftoff	gene	173620	174901	.	+	.	ID=gene:SJAG_02173;biotype=protein_coding;description=hypothetical protein;gene_id=SJAG_02173;logic_name=ena;coverage=0.950;sequence_ID=0.857;extra_copy_number=0;copy_num_ID=gene:SJAG_02173_0
Chr2	Liftoff	mRNA	173620	174901	.	+	.	ID=transcript:EEB07092;Parent=gene:SJAG_02173;Name=SJAG_02173-1;biotype=protein_coding;tag=Ensembl_canonical;transcript_id=EEB07092;extra_copy_number=0
Chr2	Liftoff	exon	173620	174901	.	+	.	Parent=transcript:EEB07092;Name=EEB07092-1;constitutive=1;ensembl_end_phase=0;ensembl_phase=0;exon_id=EEB07092-1;rank=1;extra_copy_number=0
Chr2	Liftoff	CDS	173823	174674	.	+	.	ID=CDS:EEB07092;Parent=transcript:EEB07092;protein_id=EEB07092;extra_copy_number=0
Chr2	Liftoff	five_prime_UTR	173620	173822	.	+	.	Parent=transcript:EEB07092;extra_copy_number=0
Chr2	Liftoff	three_prime_UTR	174675	174901	.	+	.	Parent=transcript:EEB07092;extra_copy_number=0
Chr2	Liftoff	gene	174990	175706	.	-	.	ID=gene:SJAG_02174;biotype=protein_coding;description=transcription factor TFIIA complex small subunit;gene_id=SJAG_02174;logic_name=ena;coverage=0.991;sequence_ID=0.934;extra_copy_number=0;copy_num_ID=gene:SJAG_02174_0
Chr2	Liftoff	mRNA	174990	175706	.	-	.	ID=transcript:EEB07093;Parent=gene:SJAG_02174;Name=SJAG_02174-1;biotype=protein_coding;tag=Ensembl_canonical;transcript_id=EEB07093;extra_copy_number=0
Chr2	Liftoff	exon	174990	175265	.	-	.	Parent=transcript:EEB07093;Name=EEB07093-4;constitutive=1;ensembl_end_phase=0;ensembl_phase=0;exon_id=EEB07093-4;rank=4;extra_copy_number=0
Chr2	Liftoff	exon	175307	175388	.	-	.	Parent=transcript:EEB07093;Name=EEB07093-3;constitutive=1;ensembl_end_phase=0;ensembl_phase=2;exon_id=EEB07093-3;rank=3;extra_copy_number=0
Chr2	Liftoff	exon	175534	175539	.	-	.	Parent=transcript:EEB07093;Name=EEB07093-2;constitutive=1;ensembl_end_phase=2;ensembl_phase=2;exon_id=EEB07093-2;rank=2;extra_copy_number=0
Chr2	Liftoff	exon	175590	175706	.	-	.	Parent=transcript:EEB07093;Name=EEB07093-1;constitutive=1;ensembl_end_phase=2;ensembl_phase=0;exon_id=EEB07093-1;rank=1;extra_copy_number=0
Chr2	Liftoff	CDS	175059	175265	.	-	.	ID=CDS:EEB07093;Parent=transcript:EEB07093;protein_id=EEB07093;extra_copy_number=0
Chr2	Liftoff	CDS	175307	175388	.	-	.	ID=CDS:EEB07093;Parent=transcript:EEB07093;protein_id=EEB07093;extra_copy_number=0
Chr2	Liftoff	CDS	175534	175539	.	-	.	ID=CDS:EEB07093;Parent=transcript:EEB07093;protein_id=EEB07093;extra_copy_number=0
Chr2	Liftoff	CDS	175590	175624	.	-	.	ID=CDS:EEB07093;Parent=transcript:EEB07093;protein_id=EEB07093;extra_copy_number=0
Chr2	Liftoff	five_prime_UTR	175625	175706	.	-	.	Parent=transcript:EEB07093;extra_copy_number=0
Chr2	Liftoff	three_prime_UTR	174990	175058	.	-	.	Parent=transcript:EEB07093;extra_copy_number=0
Chr2	Liftoff	gene	178828	180911	.	+	.	ID=gene:SJAG_02176;biotype=protein_coding;description=NAD-dependent malic enzyme;gene_id=SJAG_02176;logic_name=ena;coverage=0.834;sequence_ID=0.731;extra_copy_number=0;copy_num_ID=gene:SJAG_02176_0
Chr2	Liftoff	mRNA	178828	180911	.	+	.	ID=transcript:EEB07095;Parent=gene:SJAG_02176;Name=SJAG_02176-1;biotype=protein_coding;tag=Ensembl_canonical;transcript_id=EEB07095;extra_copy_number=0
Chr2	Liftoff	exon	178828	180911	.	+	.	Parent=transcript:EEB07095;Name=EEB07095-1;constitutive=1;ensembl_end_phase=0;ensembl_phase=0;exon_id=EEB07095-1;rank=1;extra_copy_number=0
Chr2	Liftoff	CDS	178995	180662	.	+	.	ID=CDS:EEB07095;Parent=transcript:EEB07095;protein_id=EEB07095;extra_copy_number=0
Chr2	Liftoff	five_prime_UTR	178828	178994	.	+	.	Parent=transcript:EEB07095;extra_copy_number=0
Chr2	Liftoff	three_prime_UTR	180663	180911	.	+	.	Parent=transcript:EEB07095;extra_copy_number=0
Chr2	Liftoff	gene	181015	183071	.	+	.	ID=gene:SJAG_02177;biotype=protein_coding;description=ENTH/VHS domain-containing protein Ent3;gene_id=SJAG_02177;logic_name=ena;coverage=0.997;sequence_ID=0.913;extra_copy_number=0;copy_num_ID=gene:SJAG_02177_0
Chr2	Liftoff	mRNA	181015	183071	.	+	.	ID=transcript:EEB07096;Parent=gene:SJAG_02177;Name=SJAG_02177-1;biotype=protein_coding;tag=Ensembl_canonical;transcript_id=EEB07096;extra_copy_number=0
Chr2	Liftoff	exon	181015	181122	.	+	.	Parent=transcript:EEB07096;Name=EEB07096-1;constitutive=1;ensembl_end_phase=0;ensembl_phase=0;exon_id=EEB07096-1;rank=1;extra_copy_number=0
Chr2	Liftoff	exon	181233	181272	.	+	.	Parent=transcript:EEB07096;Name=EEB07096-2;constitutive=1;ensembl_end_phase=1;ensembl_phase=0;exon_id=EEB07096-2;rank=2;extra_copy_number=0
Chr2	Liftoff	exon	181353	181395	.	+	.	Parent=transcript:EEB07096;Name=EEB07096-3;constitutive=1;ensembl_end_phase=2;ensembl_phase=1;exon_id=EEB07096-3;rank=3;extra_copy_number=0
Chr2	Liftoff	exon	181453	181521	.	+	.	Parent=transcript:EEB07096;Name=EEB07096-4;constitutive=1;ensembl_end_phase=2;ensembl_phase=2;exon_id=EEB07096-4;rank=4;extra_copy_number=0
Chr2	Liftoff	exon	181642	183071	.	+	.	Parent=transcript:EEB07096;Name=EEB07096-5;constitutive=1;ensembl_end_phase=2;ensembl_phase=2;exon_id=EEB07096-5;rank=5;extra_copy_number=0
Chr2	Liftoff	CDS	181087	181122	.	+	.	ID=CDS:EEB07096;Parent=transcript:EEB07096;protein_id=EEB07096;extra_copy_number=0
Chr2	Liftoff	CDS	181233	181272	.	+	.	ID=CDS:EEB07096;Parent=transcript:EEB07096;protein_id=EEB07096;extra_copy_number=0
Chr2	Liftoff	CDS	181353	181395	.	+	.	ID=CDS:EEB07096;Parent=transcript:EEB07096;protein_id=EEB07096;extra_copy_number=0
Chr2	Liftoff	CDS	181453	181521	.	+	.	ID=CDS:EEB07096;Parent=transcript:EEB07096;protein_id=EEB07096;extra_copy_number=0
Chr2	Liftoff	CDS	181642	182824	.	+	.	ID=CDS:EEB07096;Parent=transcript:EEB07096;protein_id=EEB07096;extra_copy_number=0
Chr2	Liftoff	five_prime_UTR	181015	181086	.	+	.	Parent=transcript:EEB07096;extra_copy_number=0
Chr2	Liftoff	three_prime_UTR	182825	183071	.	+	.	Parent=transcript:EEB07096;extra_copy_number=0
Chr2	Liftoff	gene	182214	184955	.	-	.	ID=gene:SJAG_02178;biotype=protein_coding;description=UTP-glucose-1-phosphate uridylyltransferase;gene_id=SJAG_02178;logic_name=ena;coverage=0.996;sequence_ID=0.893;extra_copy_number=0;copy_num_ID=gene:SJAG_02178_0
Chr2	Liftoff	mRNA	182214	184955	.	-	.	ID=transcript:EEB07097;Parent=gene:SJAG_02178;Name=SJAG_02178-1;biotype=protein_coding;tag=Ensembl_canonical;transcript_id=EEB07097;extra_copy_number=0
Chr2	Liftoff	exon	182214	184955	.	-	.	Parent=transcript:EEB07097;Name=EEB07097-1;constitutive=1;ensembl_end_phase=0;ensembl_phase=0;exon_id=EEB07097-1;rank=1;extra_copy_number=0
Chr2	Liftoff	CDS	183223	184731	.	-	.	ID=CDS:EEB07097;Parent=transcript:EEB07097;protein_id=EEB07097;extra_copy_number=0
Chr2	Liftoff	five_prime_UTR	184732	184955	.	-	.	Parent=transcript:EEB07097;extra_copy_number=0
Chr2	Liftoff	three_prime_UTR	182214	183222	.	-	.	Parent=transcript:EEB07097;extra_copy_number=0
Chr2	Liftoff	gene	184887	186348	.	-	.	ID=gene:SJAG_02179;biotype=protein_coding;description=hypothetical protein;gene_id=SJAG_02179;logic_name=ena;coverage=0.981;sequence_ID=0.819;extra_copy_number=0;copy_num_ID=gene:SJAG_02179_0
Chr2	Liftoff	mRNA	184887	186348	.	-	.	ID=transcript:EEB07098;Parent=gene:SJAG_02179;Name=SJAG_02179-1;biotype=protein_coding;tag=Ensembl_canonical;transcript_id=EEB07098;extra_copy_number=0
Chr2	Liftoff	exon	184887	185791	.	-	.	Parent=transcript:EEB07098;Name=EEB07098-2;constitutive=1;ensembl_end_phase=0;ensembl_phase=2;exon_id=EEB07098-2;rank=2;extra_copy_number=0
Chr2	Liftoff	exon	185851	186348	.	-	.	Parent=transcript:EEB07098;Name=EEB07098-1;constitutive=1;ensembl_end_phase=2;ensembl_phase=0;exon_id=EEB07098-1;rank=1;extra_copy_number=0
Chr2	Liftoff	CDS	185038	185791	.	-	.	ID=CDS:EEB07098;Parent=transcript:EEB07098;protein_id=EEB07098;extra_copy_number=0
Chr2	Liftoff	CDS	185851	186095	.	-	.	ID=CDS:EEB07098;Parent=transcript:EEB07098;protein_id=EEB07098;extra_copy_number=0
Chr2	Liftoff	five_prime_UTR	186096	186348	.	-	.	Parent=transcript:EEB07098;extra_copy_number=0
Chr2	Liftoff	three_prime_UTR	184887	185037	.	-	.	Parent=transcript:EEB07098;extra_copy_number=0
Chr2	Liftoff	gene	186433	187942	.	+	.	ID=gene:SJAG_02180;biotype=protein_coding;description=translation elongation factor EF-1 alpha Ef1a-c;gene_id=SJAG_02180;logic_name=ena;coverage=0.994;sequence_ID=0.969;extra_copy_number=0;copy_num_ID=gene:SJAG_02180_0
Chr2	Liftoff	mRNA	186433	187942	.	+	.	ID=transcript:EEB07099;Parent=gene:SJAG_02180;Name=SJAG_02180-1;biotype=protein_coding;tag=Ensembl_canonical;transcript_id=EEB07099;extra_copy_number=0
Chr2	Liftoff	exon	186433	187942	.	+	.	Parent=transcript:EEB07099;Name=EEB07099-1;constitutive=1;ensembl_end_phase=1;ensembl_phase=0;exon_id=EEB07099-1;rank=1;extra_copy_number=0
Chr2	Liftoff	CDS	186519	187898	.	+	.	ID=CDS:EEB07099;Parent=transcript:EEB07099;protein_id=EEB07099;extra_copy_number=0
Chr2	Liftoff	five_prime_UTR	186433	186518	.	+	.	Parent=transcript:EEB07099;extra_copy_number=0
Chr2	Liftoff	three_prime_UTR	187899	187942	.	+	.	Parent=transcript:EEB07099;extra_copy_number=0
Chr2	Liftoff	gene	189032	190683	.	+	.	ID=gene:SJAG_02182;biotype=protein_coding;description=DNA replication factor C complex subunit Rfc3;gene_id=SJAG_02182;logic_name=ena;coverage=0.992;sequence_ID=0.874;extra_copy_number=0;copy_num_ID=gene:SJAG_02182_0
Chr2	Liftoff	mRNA	189032	190683	.	+	.	ID=transcript:EEB07101;Parent=gene:SJAG_02182;Name=SJAG_02182-1;biotype=protein_coding;tag=Ensembl_canonical;transcript_id=EEB07101;extra_copy_number=0
Chr2	Liftoff	exon	189032	189261	.	+	.	Parent=transcript:EEB07101;Name=EEB07101-1;constitutive=1;ensembl_end_phase=2;ensembl_phase=0;exon_id=EEB07101-1;rank=1;extra_copy_number=0
Chr2	Liftoff	exon	189382	189446	.	+	.	Parent=transcript:EEB07101;Name=EEB07101-2;constitutive=1;ensembl_end_phase=1;ensembl_phase=2;exon_id=EEB07101-2;rank=2;extra_copy_number=0
Chr2	Liftoff	exon	189505	190164	.	+	.	Parent=transcript:EEB07101;Name=EEB07101-3;constitutive=1;ensembl_end_phase=1;ensembl_phase=1;exon_id=EEB07101-3;rank=3;extra_copy_number=0
Chr2	Liftoff	exon	190223	190683	.	+	.	Parent=transcript:EEB07101;Name=EEB07101-4;constitutive=1;ensembl_end_phase=2;ensembl_phase=1;exon_id=EEB07101-4;rank=4;extra_copy_number=0
Chr2	Liftoff	CDS	189197	189261	.	+	.	ID=CDS:EEB07101;Parent=transcript:EEB07101;protein_id=EEB07101;extra_copy_number=0
Chr2	Liftoff	CDS	189382	189446	.	+	.	ID=CDS:EEB07101;Parent=transcript:EEB07101;protein_id=EEB07101;extra_copy_number=0
Chr2	Liftoff	CDS	189505	190164	.	+	.	ID=CDS:EEB07101;Parent=transcript:EEB07101;protein_id=EEB07101;extra_copy_number=0
Chr2	Liftoff	CDS	190223	190449	.	+	.	ID=CDS:EEB07101;Parent=transcript:EEB07101;protein_id=EEB07101;extra_copy_number=0
Chr2	Liftoff	five_prime_UTR	189032	189196	.	+	.	Parent=transcript:EEB07101;extra_copy_number=0
Chr2	Liftoff	three_prime_UTR	190450	190683	.	+	.	Parent=transcript:EEB07101;extra_copy_number=0
Chr2	Liftoff	gene	189040	197801	.	-	.	ID=gene:SJAG_02183;biotype=protein_coding;description=HisK/Mak2 protein kinase Mak2;gene_id=SJAG_02183;logic_name=ena;coverage=0.993;sequence_ID=0.879;extra_copy_number=0;copy_num_ID=gene:SJAG_02183_0
Chr2	Liftoff	mRNA	189040	197801	.	-	.	ID=transcript:EEB07102;Parent=gene:SJAG_02183;Name=SJAG_02183-1;biotype=protein_coding;tag=Ensembl_canonical;transcript_id=EEB07102;extra_copy_number=0
Chr2	Liftoff	exon	189040	197801	.	-	.	Parent=transcript:EEB07102;Name=EEB07102-1;constitutive=1;ensembl_end_phase=2;ensembl_phase=0;exon_id=EEB07102-1;rank=1;extra_copy_number=0
Chr2	Liftoff	CDS	190775	197683	.	-	.	ID=CDS:EEB07102;Parent=transcript:EEB07102;protein_id=EEB07102;extra_copy_number=0
Chr2	Liftoff	five_prime_UTR	197684	197801	.	-	.	Parent=transcript:EEB07102;extra_copy_number=0
Chr2	Liftoff	three_prime_UTR	189040	190774	.	-	.	Parent=transcript:EEB07102;extra_copy_number=0
Chr2	Liftoff	gene	198361	199470	.	-	.	ID=gene:SJAG_02184;biotype=protein_coding;description=40S ribosomal protein S0A;gene_id=SJAG_02184;logic_name=ena;coverage=0.985;sequence_ID=0.938;extra_copy_number=0;copy_num_ID=gene:SJAG_02184_0
Chr2	Liftoff	mRNA	198361	199470	.	-	.	ID=transcript:EEB07103;Parent=gene:SJAG_02184;Name=SJAG_02184-1;biotype=protein_coding;tag=Ensembl_canonical;transcript_id=EEB07103;extra_copy_number=0
Chr2	Liftoff	exon	198361	199470	.	-	.	Parent=transcript:EEB07103;Name=EEB07103-1;constitutive=1;ensembl_end_phase=1;ensembl_phase=0;exon_id=EEB07103-1;rank=1;extra_copy_number=0
Chr2	Liftoff	CDS	198532	199383	.	-	.	ID=CDS:EEB07103;Parent=transcript:EEB07103;protein_id=EEB07103;extra_copy_number=0
Chr2	Liftoff	five_prime_UTR	199384	199470	.	-	.	Parent=transcript:EEB07103;extra_copy_number=0
Chr2	Liftoff	three_prime_UTR	198361	198531	.	-	.	Parent=transcript:EEB07103;extra_copy_number=0
Chr2	Liftoff	gene	199404	203464	.	-	.	ID=gene:SJAG_02185;biotype=protein_coding;description=U2 snRNP-associated protein Sap130;gene_id=SJAG_02185;logic_name=ena;coverage=0.997;sequence_ID=0.888;extra_copy_number=0;copy_num_ID=gene:SJAG_02185_0
Chr2	Liftoff	mRNA	199404	203464	.	-	.	ID=transcript:EEB07104;Parent=gene:SJAG_02185;Name=SJAG_02185-1;biotype=protein_coding;tag=Ensembl_canonical;transcript_id=EEB07104;extra_copy_number=0
Chr2	Liftoff	exon	199404	203464	.	-	.	Parent=transcript:EEB07104;Name=EEB07104-1;constitutive=1;ensembl_end_phase=2;ensembl_phase=0;exon_id=EEB07104-1;rank=1;extra_copy_number=0
Chr2	Liftoff	CDS	199794	203294	.	-	.	ID=CDS:EEB07104;Parent=transcript:EEB07104;protein_id=EEB07104;extra_copy_number=0
Chr2	Liftoff	five_prime_UTR	203295	203464	.	-	.	Parent=transcript:EEB07104;extra_copy_number=0
Chr2	Liftoff	three_prime_UTR	199404	199793	.	-	.	Parent=transcript:EEB07104;extra_copy_number=0
Chr2	Liftoff	gene	203403	205971	.	-	.	ID=gene:SJAG_02186;biotype=protein_coding;description=anaphase-promoting complex subunit Apc4;gene_id=SJAG_02186;logic_name=ena;coverage=0.995;sequence_ID=0.879;extra_copy_number=0;copy_num_ID=gene:SJAG_02186_0
Chr2	Liftoff	mRNA	203403	205971	.	-	.	ID=transcript:EEB07105;Parent=gene:SJAG_02186;Name=SJAG_02186-1;biotype=protein_coding;tag=Ensembl_canonical;transcript_id=EEB07105;extra_copy_number=0
Chr2	Liftoff	exon	203403	205034	.	-	.	Parent=transcript:EEB07105;Name=EEB07105-5;constitutive=1;ensembl_end_phase=0;ensembl_phase=0;exon_id=EEB07105-5;rank=5;extra_copy_number=0
Chr2	Liftoff	exon	205082	205139	.	-	.	Parent=transcript:EEB07105;Name=EEB07105-4;constitutive=1;ensembl_end_phase=0;ensembl_phase=2;exon_id=EEB07105-4;rank=4;extra_copy_number=0
Chr2	Liftoff	exon	205179	205301	.	-	.	Parent=transcript:EEB07105;Name=EEB07105-3;constitutive=1;ensembl_end_phase=2;ensembl_phase=2;exon_id=EEB07105-3;rank=3;extra_copy_number=0
Chr2	Liftoff	exon	205347	205566	.	-	.	Parent=transcript:EEB07105;Name=EEB07105-2;constitutive=1;ensembl_end_phase=2;ensembl_phase=1;exon_id=EEB07105-2;rank=2;extra_copy_number=0
Chr2	Liftoff	exon	205620	205971	.	-	.	Parent=transcript:EEB07105;Name=EEB07105-1;constitutive=1;ensembl_end_phase=1;ensembl_phase=0;exon_id=EEB07105-1;rank=1;extra_copy_number=0
Chr2	Liftoff	CDS	203496	205034	.	-	.	ID=CDS:EEB07105;Parent=transcript:EEB07105;protein_id=EEB07105;extra_copy_number=0
Chr2	Liftoff	CDS	205082	205139	.	-	.	ID=CDS:EEB07105;Parent=transcript:EEB07105;protein_id=EEB07105;extra_copy_number=0
Chr2	Liftoff	CDS	205179	205301	.	-	.	ID=CDS:EEB07105;Parent=transcript:EEB07105;protein_id=EEB07105;extra_copy_number=0
Chr2	Liftoff	CDS	205347	205566	.	-	.	ID=CDS:EEB07105;Parent=transcript:EEB07105;protein_id=EEB07105;extra_copy_number=0
Chr2	Liftoff	CDS	205620	205854	.	-	.	ID=CDS:EEB07105;Parent=transcript:EEB07105;protein_id=EEB07105;extra_copy_number=0
Chr2	Liftoff	five_prime_UTR	205855	205971	.	-	.	Parent=transcript:EEB07105;extra_copy_number=0
Chr2	Liftoff	three_prime_UTR	203403	203495	.	-	.	Parent=transcript:EEB07105;extra_copy_number=0
Chr2	Liftoff	gene	206088	208892	.	-	.	ID=gene:SJAG_02187;biotype=protein_coding;description=MutL family mismatch-repair protein Pms1;gene_id=SJAG_02187;logic_name=ena;coverage=0.953;sequence_ID=0.815;extra_copy_number=0;copy_num_ID=gene:SJAG_02187_0
Chr2	Liftoff	mRNA	206088	208892	.	-	.	ID=transcript:EEB07106;Parent=gene:SJAG_02187;Name=SJAG_02187-1;biotype=protein_coding;tag=Ensembl_canonical;transcript_id=EEB07106;extra_copy_number=0
Chr2	Liftoff	exon	206088	206342	.	-	.	Parent=transcript:EEB07106;Name=EEB07106-8;constitutive=1;ensembl_end_phase=1;ensembl_phase=1;exon_id=EEB07106-8;rank=8;extra_copy_number=0
Chr2	Liftoff	exon	206390	206559	.	-	.	Parent=transcript:EEB07106;Name=EEB07106-7;constitutive=1;ensembl_end_phase=1;ensembl_phase=2;exon_id=EEB07106-7;rank=7;extra_copy_number=0
Chr2	Liftoff	exon	206610	207639	.	-	.	Parent=transcript:EEB07106;Name=EEB07106-6;constitutive=1;ensembl_end_phase=2;ensembl_phase=1;exon_id=EEB07106-6;rank=6;extra_copy_number=0
Chr2	Liftoff	exon	207739	208204	.	-	.	Parent=transcript:EEB07106;Name=EEB07106-5;constitutive=1;ensembl_end_phase=1;ensembl_phase=0;exon_id=EEB07106-5;rank=5;extra_copy_number=0
Chr2	Liftoff	exon	208254	208462	.	-	.	Parent=transcript:EEB07106;Name=EEB07106-4;constitutive=1;ensembl_end_phase=0;ensembl_phase=1;exon_id=EEB07106-4;rank=4;extra_copy_number=0
Chr2	Liftoff	exon	208508	208594	.	-	.	Parent=transcript:EEB07106;Name=EEB07106-3;constitutive=1;ensembl_end_phase=1;ensembl_phase=1;exon_id=EEB07106-3;rank=3;extra_copy_number=0
Chr2	Liftoff	exon	208649	208742	.	-	.	Parent=transcript:EEB07106;Name=EEB07106-2;constitutive=1;ensembl_end_phase=1;ensembl_phase=0;exon_id=EEB07106-2;rank=2;extra_copy_number=0
Chr2	Liftoff	exon	208783	208892	.	-	.	Parent=transcript:EEB07106;Name=EEB07106-1;constitutive=1;ensembl_end_phase=0;ensembl_phase=0;exon_id=EEB07106-1;rank=1;extra_copy_number=0
Chr2	Liftoff	CDS	206088	206342	.	-	.	ID=CDS:EEB07106;Parent=transcript:EEB07106;protein_id=EEB07106;extra_copy_number=0
Chr2	Liftoff	CDS	206390	206559	.	-	.	ID=CDS:EEB07106;Parent=transcript:EEB07106;protein_id=EEB07106;extra_copy_number=0
Chr2	Liftoff	CDS	206610	207639	.	-	.	ID=CDS:EEB07106;Parent=transcript:EEB07106;protein_id=EEB07106;extra_copy_number=0
Chr2	Liftoff	CDS	207739	208204	.	-	.	ID=CDS:EEB07106;Parent=transcript:EEB07106;protein_id=EEB07106;extra_copy_number=0
Chr2	Liftoff	CDS	208254	208462	.	-	.	ID=CDS:EEB07106;Parent=transcript:EEB07106;protein_id=EEB07106;extra_copy_number=0
Chr2	Liftoff	CDS	208508	208594	.	-	.	ID=CDS:EEB07106;Parent=transcript:EEB07106;protein_id=EEB07106;extra_copy_number=0
Chr2	Liftoff	CDS	208649	208742	.	-	.	ID=CDS:EEB07106;Parent=transcript:EEB07106;protein_id=EEB07106;extra_copy_number=0
Chr2	Liftoff	CDS	208783	208815	.	-	.	ID=CDS:EEB07106;Parent=transcript:EEB07106;protein_id=EEB07106;extra_copy_number=0
Chr2	Liftoff	five_prime_UTR	208816	208892	.	-	.	Parent=transcript:EEB07106;extra_copy_number=0
Chr2	Liftoff	gene	212954	214008	.	+	.	ID=gene:SJAG_02189;biotype=protein_coding;description=translation elongation factor eIF5A;gene_id=SJAG_02189;logic_name=ena;coverage=0.994;sequence_ID=0.894;extra_copy_number=0;copy_num_ID=gene:SJAG_02189_0
Chr2	Liftoff	mRNA	212954	214008	.	+	.	ID=transcript:EEB07108;Parent=gene:SJAG_02189;Name=SJAG_02189-1;biotype=protein_coding;tag=Ensembl_canonical;transcript_id=EEB07108;extra_copy_number=0
Chr2	Liftoff	exon	212954	214008	.	+	.	Parent=transcript:EEB07108;Name=EEB07108-1;constitutive=1;ensembl_end_phase=0;ensembl_phase=0;exon_id=EEB07108-1;rank=1;extra_copy_number=0
Chr2	Liftoff	CDS	213120	213590	.	+	.	ID=CDS:EEB07108;Parent=transcript:EEB07108;protein_id=EEB07108;extra_copy_number=0
Chr2	Liftoff	five_prime_UTR	212954	213119	.	+	.	Parent=transcript:EEB07108;extra_copy_number=0
Chr2	Liftoff	three_prime_UTR	213591	214008	.	+	.	Parent=transcript:EEB07108;extra_copy_number=0
Chr2	Liftoff	gene	214535	215734	.	+	.	ID=gene:SJAG_02190;biotype=protein_coding;description=hypothetical protein;gene_id=SJAG_02190;logic_name=ena;coverage=0.992;sequence_ID=0.837;extra_copy_number=0;copy_num_ID=gene:SJAG_02190_0
Chr2	Liftoff	mRNA	214535	215734	.	+	.	ID=transcript:EEB07109;Parent=gene:SJAG_02190;Name=SJAG_02190-1;biotype=protein_coding;tag=Ensembl_canonical;transcript_id=EEB07109;extra_copy_number=0
Chr2	Liftoff	exon	214535	215734	.	+	.	Parent=transcript:EEB07109;Name=EEB07109-1;constitutive=1;ensembl_end_phase=0;ensembl_phase=0;exon_id=EEB07109-1;rank=1;extra_copy_number=0
Chr2	Liftoff	CDS	214535	215734	.	+	.	ID=CDS:EEB07109;Parent=transcript:EEB07109;protein_id=EEB07109;extra_copy_number=0
Chr2	Liftoff	gene	216268	217441	.	+	.	ID=gene:SJAG_02191;biotype=protein_coding;description=GFO/IDH/MocA family oxidoreductase;gene_id=SJAG_02191;logic_name=ena;coverage=0.947;sequence_ID=0.879;extra_copy_number=0;copy_num_ID=gene:SJAG_02191_0
Chr2	Liftoff	mRNA	216268	217441	.	+	.	ID=transcript:EEB07110;Parent=gene:SJAG_02191;Name=SJAG_02191-1;biotype=protein_coding;tag=Ensembl_canonical;transcript_id=EEB07110;extra_copy_number=0
Chr2	Liftoff	exon	216268	217441	.	+	.	Parent=transcript:EEB07110;Name=EEB07110-1;constitutive=1;ensembl_end_phase=1;ensembl_phase=0;exon_id=EEB07110-1;rank=1;extra_copy_number=0
Chr2	Liftoff	CDS	216330	217439	.	+	.	ID=CDS:EEB07110;Parent=transcript:EEB07110;protein_id=EEB07110;extra_copy_number=0
Chr2	Liftoff	five_prime_UTR	216268	216329	.	+	.	Parent=transcript:EEB07110;extra_copy_number=0
Chr2	Liftoff	three_prime_UTR	217440	217441	.	+	.	Parent=transcript:EEB07110;extra_copy_number=0
Chr2	Liftoff	gene	217733	219192	.	+	.	ID=gene:SJAG_02192;biotype=protein_coding;description=glucan 1,3-beta-glucosidase Bgl2;gene_id=SJAG_02192;logic_name=ena;coverage=0.931;sequence_ID=0.812;extra_copy_number=0;copy_num_ID=gene:SJAG_02192_0
Chr2	Liftoff	mRNA	217733	219192	.	+	.	ID=transcript:EEB07111;Parent=gene:SJAG_02192;Name=SJAG_02192-1;biotype=protein_coding;tag=Ensembl_canonical;transcript_id=EEB07111;extra_copy_number=0
Chr2	Liftoff	exon	217733	219192	.	+	.	Parent=transcript:EEB07111;Name=EEB07111-1;constitutive=1;ensembl_end_phase=1;ensembl_phase=0;exon_id=EEB07111-1;rank=1;extra_copy_number=0
Chr2	Liftoff	CDS	217824	218733	.	+	.	ID=CDS:EEB07111;Parent=transcript:EEB07111;protein_id=EEB07111;extra_copy_number=0
Chr2	Liftoff	five_prime_UTR	217733	217823	.	+	.	Parent=transcript:EEB07111;extra_copy_number=0
Chr2	Liftoff	three_prime_UTR	218734	219192	.	+	.	Parent=transcript:EEB07111;extra_copy_number=0
Chr2	Liftoff	gene	219429	223528	.	+	.	ID=gene:SJAG_02193;biotype=protein_coding;description=seven transmembrane receptor-like protein;gene_id=SJAG_02193;logic_name=ena;coverage=0.990;sequence_ID=0.886;extra_copy_number=0;copy_num_ID=gene:SJAG_02193_0
Chr2	Liftoff	mRNA	219429	223528	.	+	.	ID=transcript:EEB07112;Parent=gene:SJAG_02193;Name=SJAG_02193-1;biotype=protein_coding;tag=Ensembl_canonical;transcript_id=EEB07112;extra_copy_number=0
Chr2	Liftoff	exon	219429	219548	.	+	.	Parent=transcript:EEB07112;Name=EEB07112-1;constitutive=1;ensembl_end_phase=0;ensembl_phase=0;exon_id=EEB07112-1;rank=1;extra_copy_number=0
Chr2	Liftoff	exon	219598	219670	.	+	.	Parent=transcript:EEB07112;Name=EEB07112-2;constitutive=1;ensembl_end_phase=1;ensembl_phase=0;exon_id=EEB07112-2;rank=2;extra_copy_number=0
Chr2	Liftoff	exon	219888	223528	.	+	.	Parent=transcript:EEB07112;Name=EEB07112-3;constitutive=1;ensembl_end_phase=2;ensembl_phase=1;exon_id=EEB07112-3;rank=3;extra_copy_number=0
Chr2	Liftoff	CDS	219453	219548	.	+	.	ID=CDS:EEB07112;Parent=transcript:EEB07112;protein_id=EEB07112;extra_copy_number=0
Chr2	Liftoff	CDS	219598	219670	.	+	.	ID=CDS:EEB07112;Parent=transcript:EEB07112;protein_id=EEB07112;extra_copy_number=0
Chr2	Liftoff	CDS	219888	221257	.	+	.	ID=CDS:EEB07112;Parent=transcript:EEB07112;protein_id=EEB07112;extra_copy_number=0
Chr2	Liftoff	five_prime_UTR	219429	219452	.	+	.	Parent=transcript:EEB07112;extra_copy_number=0
Chr2	Liftoff	three_prime_UTR	221258	223528	.	+	.	Parent=transcript:EEB07112;extra_copy_number=0
Chr2	Liftoff	gene	221472	224001	.	-	.	ID=gene:SJAG_02194;biotype=protein_coding;description=telomere end-binding protein Pot1;gene_id=SJAG_02194;logic_name=ena;coverage=0.986;sequence_ID=0.871;extra_copy_number=0;copy_num_ID=gene:SJAG_02194_0
Chr2	Liftoff	mRNA	221472	224001	.	-	.	ID=transcript:EEB07113;Parent=gene:SJAG_02194;Name=SJAG_02194-1;biotype=protein_coding;tag=Ensembl_canonical;transcript_id=EEB07113;extra_copy_number=0
Chr2	Liftoff	exon	221472	222221	.	-	.	Parent=transcript:EEB07113;Name=EEB07113-4;constitutive=1;ensembl_end_phase=1;ensembl_phase=1;exon_id=EEB07113-4;rank=4;extra_copy_number=0
Chr2	Liftoff	exon	222286	223239	.	-	.	Parent=transcript:EEB07113;Name=EEB07113-3;constitutive=1;ensembl_end_phase=1;ensembl_phase=1;exon_id=EEB07113-3;rank=3;extra_copy_number=0
Chr2	Liftoff	exon	223321	223441	.	-	.	Parent=transcript:EEB07113;Name=EEB07113-2;constitutive=1;ensembl_end_phase=1;ensembl_phase=0;exon_id=EEB07113-2;rank=2;extra_copy_number=0
Chr2	Liftoff	exon	223496	224001	.	-	.	Parent=transcript:EEB07113;Name=EEB07113-1;constitutive=1;ensembl_end_phase=0;ensembl_phase=0;exon_id=EEB07113-1;rank=1;extra_copy_number=0
Chr2	Liftoff	CDS	221701	222221	.	-	.	ID=CDS:EEB07113;Parent=transcript:EEB07113;protein_id=EEB07113;extra_copy_number=0
Chr2	Liftoff	CDS	222286	223239	.	-	.	ID=CDS:EEB07113;Parent=transcript:EEB07113;protein_id=EEB07113;extra_copy_number=0
Chr2	Liftoff	CDS	223321	223441	.	-	.	ID=CDS:EEB07113;Parent=transcript:EEB07113;protein_id=EEB07113;extra_copy_number=0
Chr2	Liftoff	CDS	223496	223555	.	-	.	ID=CDS:EEB07113;Parent=transcript:EEB07113;protein_id=EEB07113;extra_copy_number=0
Chr2	Liftoff	five_prime_UTR	223556	224001	.	-	.	Parent=transcript:EEB07113;extra_copy_number=0
Chr2	Liftoff	three_prime_UTR	221472	221700	.	-	.	Parent=transcript:EEB07113;extra_copy_number=0
Chr2	Liftoff	gene	224294	225371	.	-	.	ID=gene:SJAG_02195;biotype=protein_coding;description=hypothetical protein;gene_id=SJAG_02195;logic_name=ena;coverage=0.793;sequence_ID=0.671;extra_copy_number=0;copy_num_ID=gene:SJAG_02195_0
Chr2	Liftoff	mRNA	224294	225371	.	-	.	ID=transcript:EEB07114;Parent=gene:SJAG_02195;Name=SJAG_02195-1;biotype=protein_coding;tag=Ensembl_canonical;transcript_id=EEB07114;extra_copy_number=0
Chr2	Liftoff	exon	224294	224579	.	-	.	Parent=transcript:EEB07114;Name=EEB07114-2;constitutive=1;ensembl_end_phase=0;ensembl_phase=0;exon_id=EEB07114-2;rank=2;extra_copy_number=0
Chr2	Liftoff	exon	224653	225371	.	-	.	Parent=transcript:EEB07114;Name=EEB07114-1;constitutive=1;ensembl_end_phase=0;ensembl_phase=0;exon_id=EEB07114-1;rank=1;extra_copy_number=0
Chr2	Liftoff	CDS	224307	224579	.	-	.	ID=CDS:EEB07114;Parent=transcript:EEB07114;protein_id=EEB07114;extra_copy_number=0
Chr2	Liftoff	CDS	224653	225282	.	-	.	ID=CDS:EEB07114;Parent=transcript:EEB07114;protein_id=EEB07114;extra_copy_number=0
Chr2	Liftoff	five_prime_UTR	225283	225371	.	-	.	Parent=transcript:EEB07114;extra_copy_number=0
Chr2	Liftoff	three_prime_UTR	224294	224306	.	-	.	Parent=transcript:EEB07114;extra_copy_number=0
Chr2	Liftoff	gene	225587	229028	.	-	.	ID=gene:SJAG_02196;biotype=protein_coding;description=IPT/TIG ankyrin repeat protein;gene_id=SJAG_02196;logic_name=ena;coverage=1.0;sequence_ID=0.893;extra_copy_number=0;copy_num_ID=gene:SJAG_02196_0
Chr2	Liftoff	mRNA	225587	229028	.	-	.	ID=transcript:EEB07115;Parent=gene:SJAG_02196;Name=SJAG_02196-1;biotype=protein_coding;tag=Ensembl_canonical;transcript_id=EEB07115;extra_copy_number=0
Chr2	Liftoff	exon	225587	225600	.	-	.	Parent=transcript:EEB07115;Name=EEB07115-2;constitutive=1;ensembl_end_phase=0;ensembl_phase=1;exon_id=EEB07115-2;rank=2;extra_copy_number=0
Chr2	Liftoff	exon	225770	229028	.	-	.	Parent=transcript:EEB07115;Name=EEB07115-1;constitutive=1;ensembl_end_phase=1;ensembl_phase=0;exon_id=EEB07115-1;rank=1;extra_copy_number=0
Chr2	Liftoff	CDS	225587	225600	.	-	.	ID=CDS:EEB07115;Parent=transcript:EEB07115;protein_id=EEB07115;extra_copy_number=0
Chr2	Liftoff	CDS	225770	229028	.	-	.	ID=CDS:EEB07115;Parent=transcript:EEB07115;protein_id=EEB07115;extra_copy_number=0
Chr2	Liftoff	gene	229376	232116	.	-	.	ID=gene:SJAG_02197;biotype=protein_coding;description=vacuolar import and degradation protein Vid28;gene_id=SJAG_02197;logic_name=ena;coverage=0.946;sequence_ID=0.814;extra_copy_number=0;copy_num_ID=gene:SJAG_02197_0
Chr2	Liftoff	mRNA	229376	232116	.	-	.	ID=transcript:EEB07116;Parent=gene:SJAG_02197;Name=SJAG_02197-1;biotype=protein_coding;tag=Ensembl_canonical;transcript_id=EEB07116;extra_copy_number=0
Chr2	Liftoff	exon	229376	230304	.	-	.	Parent=transcript:EEB07116;Name=EEB07116-3;constitutive=1;ensembl_end_phase=2;ensembl_phase=0;exon_id=EEB07116-3;rank=3;extra_copy_number=0
Chr2	Liftoff	exon	230355	230660	.	-	.	Parent=transcript:EEB07116;Name=EEB07116-2;constitutive=1;ensembl_end_phase=0;ensembl_phase=0;exon_id=EEB07116-2;rank=2;extra_copy_number=0
Chr2	Liftoff	exon	230702	232116	.	-	.	Parent=transcript:EEB07116;Name=EEB07116-1;constitutive=1;ensembl_end_phase=0;ensembl_phase=0;exon_id=EEB07116-1;rank=1;extra_copy_number=0
Chr2	Liftoff	CDS	229540	230304	.	-	.	ID=CDS:EEB07116;Parent=transcript:EEB07116;protein_id=EEB07116;extra_copy_number=0
Chr2	Liftoff	CDS	230355	230660	.	-	.	ID=CDS:EEB07116;Parent=transcript:EEB07116;protein_id=EEB07116;extra_copy_number=0
Chr2	Liftoff	CDS	230702	231859	.	-	.	ID=CDS:EEB07116;Parent=transcript:EEB07116;protein_id=EEB07116;extra_copy_number=0
Chr2	Liftoff	five_prime_UTR	231860	232116	.	-	.	Parent=transcript:EEB07116;extra_copy_number=0
Chr2	Liftoff	three_prime_UTR	229376	229539	.	-	.	Parent=transcript:EEB07116;extra_copy_number=0
Chr2	Liftoff	gene	232221	234194	.	-	.	ID=gene:SJAG_02198;biotype=protein_coding;description=CAF assembly factor complex subunit B;gene_id=SJAG_02198;logic_name=ena;coverage=0.923;sequence_ID=0.801;extra_copy_number=0;copy_num_ID=gene:SJAG_02198_0
Chr2	Liftoff	mRNA	232221	234194	.	-	.	ID=transcript:EEB07117;Parent=gene:SJAG_02198;Name=SJAG_02198-1;biotype=protein_coding;tag=Ensembl_canonical;transcript_id=EEB07117;extra_copy_number=0
Chr2	Liftoff	exon	232221	233214	.	-	.	Parent=transcript:EEB07117;Name=EEB07117-4;constitutive=1;ensembl_end_phase=0;ensembl_phase=1;exon_id=EEB07117-4;rank=4;extra_copy_number=0
Chr2	Liftoff	exon	233285	233527	.	-	.	Parent=transcript:EEB07117;Name=EEB07117-3;constitutive=1;ensembl_end_phase=1;ensembl_phase=1;exon_id=EEB07117-3;rank=3;extra_copy_number=0
Chr2	Liftoff	exon	233570	233678	.	-	.	Parent=transcript:EEB07117;Name=EEB07117-2;constitutive=1;ensembl_end_phase=1;ensembl_phase=0;exon_id=EEB07117-2;rank=2;extra_copy_number=0
Chr2	Liftoff	exon	233739	234194	.	-	.	Parent=transcript:EEB07117;Name=EEB07117-1;constitutive=1;ensembl_end_phase=0;ensembl_phase=0;exon_id=EEB07117-1;rank=1;extra_copy_number=0
Chr2	Liftoff	CDS	232274	233214	.	-	.	ID=CDS:EEB07117;Parent=transcript:EEB07117;protein_id=EEB07117;extra_copy_number=0
Chr2	Liftoff	CDS	233285	233527	.	-	.	ID=CDS:EEB07117;Parent=transcript:EEB07117;protein_id=EEB07117;extra_copy_number=0
Chr2	Liftoff	CDS	233570	233678	.	-	.	ID=CDS:EEB07117;Parent=transcript:EEB07117;protein_id=EEB07117;extra_copy_number=0
Chr2	Liftoff	CDS	233739	233864	.	-	.	ID=CDS:EEB07117;Parent=transcript:EEB07117;protein_id=EEB07117;extra_copy_number=0
Chr2	Liftoff	five_prime_UTR	233865	234194	.	-	.	Parent=transcript:EEB07117;extra_copy_number=0
Chr2	Liftoff	three_prime_UTR	232221	232273	.	-	.	Parent=transcript:EEB07117;extra_copy_number=0
Chr2	Liftoff	gene	235616	237526	.	+	.	ID=gene:SJAG_02199;biotype=protein_coding;description=DNA replication ATPase;gene_id=SJAG_02199;logic_name=ena;coverage=0.736;sequence_ID=0.639;extra_copy_number=0;copy_num_ID=gene:SJAG_02199_0
Chr2	Liftoff	mRNA	235616	237526	.	+	.	ID=transcript:EEB07118;Parent=gene:SJAG_02199;Name=SJAG_02199-1;biotype=protein_coding;tag=Ensembl_canonical;transcript_id=EEB07118;extra_copy_number=0
Chr2	Liftoff	exon	235616	236373	.	+	.	Parent=transcript:EEB07118;Name=EEB07118-1;constitutive=1;ensembl_end_phase=1;ensembl_phase=0;exon_id=EEB07118-1;rank=1;extra_copy_number=0
Chr2	Liftoff	exon	236414	236444	.	+	.	Parent=transcript:EEB07118;Name=EEB07118-2;constitutive=1;ensembl_end_phase=2;ensembl_phase=1;exon_id=EEB07118-2;rank=2;extra_copy_number=0
Chr2	Liftoff	exon	236489	236506	.	+	.	Parent=transcript:EEB07118;Name=EEB07118-3;constitutive=1;ensembl_end_phase=2;ensembl_phase=2;exon_id=EEB07118-3;rank=3;extra_copy_number=0
Chr2	Liftoff	exon	236543	237314	.	+	.	Parent=transcript:EEB07118;Name=EEB07118-4;constitutive=1;ensembl_end_phase=0;ensembl_phase=2;exon_id=EEB07118-4;rank=4;extra_copy_number=0
Chr2	Liftoff	exon	237357	237526	.	+	.	Parent=transcript:EEB07118;Name=EEB07118-5;constitutive=1;ensembl_end_phase=2;ensembl_phase=0;exon_id=EEB07118-5;rank=5;extra_copy_number=0
Chr2	Liftoff	CDS	235773	236373	.	+	.	ID=CDS:EEB07118;Parent=transcript:EEB07118;protein_id=EEB07118;extra_copy_number=0
Chr2	Liftoff	CDS	236414	236444	.	+	.	ID=CDS:EEB07118;Parent=transcript:EEB07118;protein_id=EEB07118;extra_copy_number=0
Chr2	Liftoff	CDS	236489	236506	.	+	.	ID=CDS:EEB07118;Parent=transcript:EEB07118;protein_id=EEB07118;extra_copy_number=0
Chr2	Liftoff	CDS	236543	237314	.	+	.	ID=CDS:EEB07118;Parent=transcript:EEB07118;protein_id=EEB07118;extra_copy_number=0
Chr2	Liftoff	CDS	237357	237499	.	+	.	ID=CDS:EEB07118;Parent=transcript:EEB07118;protein_id=EEB07118;extra_copy_number=0
Chr2	Liftoff	five_prime_UTR	235616	235772	.	+	.	Parent=transcript:EEB07118;extra_copy_number=0
Chr2	Liftoff	three_prime_UTR	237500	237526	.	+	.	Parent=transcript:EEB07118;extra_copy_number=0
Chr2	Liftoff	gene	238082	241249	.	+	.	ID=gene:SJAG_02200;biotype=protein_coding;description=RecQ type DNA helicase Hrq1;gene_id=SJAG_02200;logic_name=ena;coverage=1.0;sequence_ID=0.863;extra_copy_number=0;copy_num_ID=gene:SJAG_02200_0
Chr2	Liftoff	mRNA	238082	241249	.	+	.	ID=transcript:EEB07119;Parent=gene:SJAG_02200;Name=SJAG_02200-1;biotype=protein_coding;tag=Ensembl_canonical;transcript_id=EEB07119;extra_copy_number=0
Chr2	Liftoff	exon	238082	241249	.	+	.	Parent=transcript:EEB07119;Name=EEB07119-1;constitutive=1;ensembl_end_phase=0;ensembl_phase=0;exon_id=EEB07119-1;rank=1;extra_copy_number=0
Chr2	Liftoff	CDS	238082	241249	.	+	.	ID=CDS:EEB07119;Parent=transcript:EEB07119;protein_id=EEB07119;extra_copy_number=0
Chr2	Liftoff	gene	241504	242850	.	+	.	ID=gene:SJAG_02201;biotype=protein_coding;description=ribosomal protein subunit L51-b;gene_id=SJAG_02201;logic_name=ena;coverage=0.983;sequence_ID=0.834;extra_copy_number=0;copy_num_ID=gene:SJAG_02201_0
Chr2	Liftoff	mRNA	241504	242850	.	+	.	ID=transcript:EEB07120;Parent=gene:SJAG_02201;Name=SJAG_02201-1;biotype=protein_coding;tag=Ensembl_canonical;transcript_id=EEB07120;extra_copy_number=0
Chr2	Liftoff	exon	241504	242850	.	+	.	Parent=transcript:EEB07120;Name=EEB07120-1;constitutive=1;ensembl_end_phase=1;ensembl_phase=0;exon_id=EEB07120-1;rank=1;extra_copy_number=0
Chr2	Liftoff	CDS	241559	242434	.	+	.	ID=CDS:EEB07120;Parent=transcript:EEB07120;protein_id=EEB07120;extra_copy_number=0
Chr2	Liftoff	five_prime_UTR	241504	241558	.	+	.	Parent=transcript:EEB07120;extra_copy_number=0
Chr2	Liftoff	three_prime_UTR	242435	242850	.	+	.	Parent=transcript:EEB07120;extra_copy_number=0
Chr2	Liftoff	gene	242744	247501	.	-	.	ID=gene:SJAG_02202;biotype=protein_coding;description=hypothetical protein;gene_id=SJAG_02202;logic_name=ena;coverage=0.982;sequence_ID=0.865;extra_copy_number=0;copy_num_ID=gene:SJAG_02202_0
Chr2	Liftoff	mRNA	242744	247501	.	-	.	ID=transcript:EEB07121;Parent=gene:SJAG_02202;Name=SJAG_02202-1;biotype=protein_coding;tag=Ensembl_canonical;transcript_id=EEB07121;extra_copy_number=0
Chr2	Liftoff	exon	242744	247501	.	-	.	Parent=transcript:EEB07121;Name=EEB07121-1;constitutive=1;ensembl_end_phase=0;ensembl_phase=0;exon_id=EEB07121-1;rank=1;extra_copy_number=0
Chr2	Liftoff	CDS	243094	247326	.	-	.	ID=CDS:EEB07121;Parent=transcript:EEB07121;protein_id=EEB07121;extra_copy_number=0
Chr2	Liftoff	five_prime_UTR	247327	247501	.	-	.	Parent=transcript:EEB07121;extra_copy_number=0
Chr2	Liftoff	three_prime_UTR	242744	243093	.	-	.	Parent=transcript:EEB07121;extra_copy_number=0
Chr2	Liftoff	gene	247851	248447	.	+	.	ID=gene:SJAG_02203;biotype=protein_coding;description=RNA polymerase II-associated protein Rtr1;gene_id=SJAG_02203;logic_name=ena;coverage=0.980;sequence_ID=0.873;extra_copy_number=0;copy_num_ID=gene:SJAG_02203_0
Chr2	Liftoff	mRNA	247851	248447	.	+	.	ID=transcript:EEB07122;Parent=gene:SJAG_02203;Name=SJAG_02203-1;biotype=protein_coding;tag=Ensembl_canonical;transcript_id=EEB07122;extra_copy_number=0
Chr2	Liftoff	exon	247851	248447	.	+	.	Parent=transcript:EEB07122;Name=EEB07122-1;constitutive=1;ensembl_end_phase=0;ensembl_phase=0;exon_id=EEB07122-1;rank=1;extra_copy_number=0
Chr2	Liftoff	CDS	247851	248447	.	+	.	ID=CDS:EEB07122;Parent=transcript:EEB07122;protein_id=EEB07122;extra_copy_number=0
Chr2	Liftoff	gene	248653	249336	.	+	.	ID=gene:SJAG_02204;biotype=protein_coding;description=SNARE Sec20;gene_id=SJAG_02204;logic_name=ena;coverage=0.995;sequence_ID=0.879;extra_copy_number=0;copy_num_ID=gene:SJAG_02204_0
Chr2	Liftoff	mRNA	248653	249336	.	+	.	ID=transcript:EEB07123;Parent=gene:SJAG_02204;Name=SJAG_02204-1;biotype=protein_coding;tag=Ensembl_canonical;transcript_id=EEB07123;extra_copy_number=0
Chr2	Liftoff	exon	248653	249336	.	+	.	Parent=transcript:EEB07123;Name=EEB07123-1;constitutive=1;ensembl_end_phase=0;ensembl_phase=0;exon_id=EEB07123-1;rank=1;extra_copy_number=0
Chr2	Liftoff	CDS	248653	249336	.	+	.	ID=CDS:EEB07123;Parent=transcript:EEB07123;protein_id=EEB07123;extra_copy_number=0
Chr2	Liftoff	gene	249842	251059	.	+	.	ID=gene:SJAG_02205;biotype=protein_coding;description=hypothetical protein;gene_id=SJAG_02205;logic_name=ena;coverage=0.997;sequence_ID=0.878;extra_copy_number=0;copy_num_ID=gene:SJAG_02205_0
Chr2	Liftoff	mRNA	249842	251059	.	+	.	ID=transcript:EEB07124;Parent=gene:SJAG_02205;Name=SJAG_02205-1;biotype=protein_coding;tag=Ensembl_canonical;transcript_id=EEB07124;extra_copy_number=0
Chr2	Liftoff	exon	249842	251059	.	+	.	Parent=transcript:EEB07124;Name=EEB07124-1;constitutive=1;ensembl_end_phase=0;ensembl_phase=0;exon_id=EEB07124-1;rank=1;extra_copy_number=0
Chr2	Liftoff	CDS	249842	251059	.	+	.	ID=CDS:EEB07124;Parent=transcript:EEB07124;protein_id=EEB07124;extra_copy_number=0
Chr2	Liftoff	gene	251259	251972	.	+	.	ID=gene:SJAG_05258;biotype=protein_coding;description=hypothetical protein;gene_id=SJAG_05258;logic_name=ena;coverage=0.995;sequence_ID=0.873;extra_copy_number=0;copy_num_ID=gene:SJAG_05258_0
Chr2	Liftoff	mRNA	251259	251972	.	+	.	ID=transcript:EEB07125;Parent=gene:SJAG_05258;Name=SJAG_05258-1;biotype=protein_coding;tag=Ensembl_canonical;transcript_id=EEB07125;extra_copy_number=0
Chr2	Liftoff	exon	251259	251286	.	+	.	Parent=transcript:EEB07125;Name=EEB07125-1;constitutive=1;ensembl_end_phase=1;ensembl_phase=0;exon_id=EEB07125-1;rank=1;extra_copy_number=0
Chr2	Liftoff	exon	251326	251972	.	+	.	Parent=transcript:EEB07125;Name=EEB07125-2;constitutive=1;ensembl_end_phase=0;ensembl_phase=1;exon_id=EEB07125-2;rank=2;extra_copy_number=0
Chr2	Liftoff	CDS	251259	251286	.	+	.	ID=CDS:EEB07125;Parent=transcript:EEB07125;protein_id=EEB07125;extra_copy_number=0
Chr2	Liftoff	CDS	251326	251972	.	+	.	ID=CDS:EEB07125;Parent=transcript:EEB07125;protein_id=EEB07125;extra_copy_number=0
Chr2	Liftoff	gene	252227	255502	.	+	.	ID=gene:SJAG_02206;biotype=protein_coding;description=phenylalanine-tRNA ligase beta subunit Frs1;gene_id=SJAG_02206;logic_name=ena;coverage=0.984;sequence_ID=0.891;extra_copy_number=0;copy_num_ID=gene:SJAG_02206_0
Chr2	Liftoff	mRNA	252227	255502	.	+	.	ID=transcript:EEB07126;Parent=gene:SJAG_02206;Name=SJAG_02206-1;biotype=protein_coding;tag=Ensembl_canonical;transcript_id=EEB07126;extra_copy_number=0
Chr2	Liftoff	exon	252227	252321	.	+	.	Parent=transcript:EEB07126;Name=EEB07126-1;constitutive=1;ensembl_end_phase=1;ensembl_phase=0;exon_id=EEB07126-1;rank=1;extra_copy_number=0
Chr2	Liftoff	exon	252371	255502	.	+	.	Parent=transcript:EEB07126;Name=EEB07126-2;constitutive=1;ensembl_end_phase=1;ensembl_phase=1;exon_id=EEB07126-2;rank=2;extra_copy_number=0
Chr2	Liftoff	CDS	252264	252321	.	+	.	ID=CDS:EEB07126;Parent=transcript:EEB07126;protein_id=EEB07126;extra_copy_number=0
Chr2	Liftoff	CDS	252371	254082	.	+	.	ID=CDS:EEB07126;Parent=transcript:EEB07126;protein_id=EEB07126;extra_copy_number=0
Chr2	Liftoff	five_prime_UTR	252227	252263	.	+	.	Parent=transcript:EEB07126;extra_copy_number=0
Chr2	Liftoff	three_prime_UTR	254083	255502	.	+	.	Parent=transcript:EEB07126;extra_copy_number=0
Chr2	Liftoff	gene	254398	255172	.	-	.	ID=gene:SJAG_02207;biotype=protein_coding;description=60S ribosomal protein L13/L16;gene_id=SJAG_02207;logic_name=ena;coverage=1.0;sequence_ID=0.978;extra_copy_number=0;copy_num_ID=gene:SJAG_02207_0
Chr2	Liftoff	mRNA	254398	255172	.	-	.	ID=transcript:EEB07127;Parent=gene:SJAG_02207;Name=SJAG_02207-1;biotype=protein_coding;tag=Ensembl_canonical;transcript_id=EEB07127;extra_copy_number=0
Chr2	Liftoff	exon	254398	254986	.	-	.	Parent=transcript:EEB07127;Name=EEB07127-2;constitutive=1;ensembl_end_phase=0;ensembl_phase=2;exon_id=EEB07127-2;rank=2;extra_copy_number=0
Chr2	Liftoff	exon	255049	255172	.	-	.	Parent=transcript:EEB07127;Name=EEB07127-1;constitutive=1;ensembl_end_phase=2;ensembl_phase=0;exon_id=EEB07127-1;rank=1;extra_copy_number=0
Chr2	Liftoff	CDS	254434	254986	.	-	.	ID=CDS:EEB07127;Parent=transcript:EEB07127;protein_id=EEB07127;extra_copy_number=0
Chr2	Liftoff	CDS	255049	255089	.	-	.	ID=CDS:EEB07127;Parent=transcript:EEB07127;protein_id=EEB07127;extra_copy_number=0
Chr2	Liftoff	five_prime_UTR	255090	255172	.	-	.	Parent=transcript:EEB07127;extra_copy_number=0
Chr2	Liftoff	three_prime_UTR	254398	254433	.	-	.	Parent=transcript:EEB07127;extra_copy_number=0
Chr2	Liftoff	gene	255328	257558	.	-	.	ID=gene:SJAG_02208;biotype=protein_coding;description=translocon subunit Sec61;gene_id=SJAG_02208;logic_name=ena;coverage=0.907;sequence_ID=0.833;extra_copy_number=0;copy_num_ID=gene:SJAG_02208_0
Chr2	Liftoff	mRNA	255328	257558	.	-	.	ID=transcript:EEB07128;Parent=gene:SJAG_02208;Name=SJAG_02208-1;biotype=protein_coding;tag=Ensembl_canonical;transcript_id=EEB07128;extra_copy_number=0
Chr2	Liftoff	exon	255328	256711	.	-	.	Parent=transcript:EEB07128;Name=EEB07128-6;constitutive=1;ensembl_end_phase=2;ensembl_phase=1;exon_id=EEB07128-6;rank=6;extra_copy_number=0
Chr2	Liftoff	exon	256794	256927	.	-	.	Parent=transcript:EEB07128;Name=EEB07128-5;constitutive=1;ensembl_end_phase=1;ensembl_phase=2;exon_id=EEB07128-5;rank=5;extra_copy_number=0
Chr2	Liftoff	exon	256983	257015	.	-	.	Parent=transcript:EEB07128;Name=EEB07128-4;constitutive=1;ensembl_end_phase=2;ensembl_phase=2;exon_id=EEB07128-4;rank=4;extra_copy_number=0
Chr2	Liftoff	exon	257201	257313	.	-	.	Parent=transcript:EEB07128;Name=EEB07128-3;constitutive=1;ensembl_end_phase=2;ensembl_phase=0;exon_id=EEB07128-3;rank=3;extra_copy_number=0
Chr2	Liftoff	exon	257387	257454	.	-	.	Parent=transcript:EEB07128;Name=EEB07128-2;constitutive=1;ensembl_end_phase=0;ensembl_phase=1;exon_id=EEB07128-2;rank=2;extra_copy_number=0
Chr2	Liftoff	exon	257504	257558	.	-	.	Parent=transcript:EEB07128;Name=EEB07128-1;constitutive=1;ensembl_end_phase=1;ensembl_phase=0;exon_id=EEB07128-1;rank=1;extra_copy_number=0
Chr2	Liftoff	CDS	255633	256711	.	-	.	ID=CDS:EEB07128;Parent=transcript:EEB07128;protein_id=EEB07128;extra_copy_number=0
Chr2	Liftoff	CDS	256794	256927	.	-	.	ID=CDS:EEB07128;Parent=transcript:EEB07128;protein_id=EEB07128;extra_copy_number=0
Chr2	Liftoff	CDS	256983	257015	.	-	.	ID=CDS:EEB07128;Parent=transcript:EEB07128;protein_id=EEB07128;extra_copy_number=0
Chr2	Liftoff	CDS	257201	257313	.	-	.	ID=CDS:EEB07128;Parent=transcript:EEB07128;protein_id=EEB07128;extra_copy_number=0
Chr2	Liftoff	CDS	257387	257454	.	-	.	ID=CDS:EEB07128;Parent=transcript:EEB07128;protein_id=EEB07128;extra_copy_number=0
Chr2	Liftoff	CDS	257504	257513	.	-	.	ID=CDS:EEB07128;Parent=transcript:EEB07128;protein_id=EEB07128;extra_copy_number=0
Chr2	Liftoff	five_prime_UTR	257514	257558	.	-	.	Parent=transcript:EEB07128;extra_copy_number=0
Chr2	Liftoff	three_prime_UTR	255328	255632	.	-	.	Parent=transcript:EEB07128;extra_copy_number=0
Chr2	Liftoff	gene	257748	259311	.	-	.	ID=gene:SJAG_02209;biotype=protein_coding;description=transcription elongation factor complex subunit Iws1;gene_id=SJAG_02209;logic_name=ena;coverage=0.994;sequence_ID=0.878;extra_copy_number=0;copy_num_ID=gene:SJAG_02209_0
Chr2	Liftoff	mRNA	257748	259311	.	-	.	ID=transcript:EEB07129;Parent=gene:SJAG_02209;Name=SJAG_02209-1;biotype=protein_coding;tag=Ensembl_canonical;transcript_id=EEB07129;extra_copy_number=0
Chr2	Liftoff	exon	257748	259311	.	-	.	Parent=transcript:EEB07129;Name=EEB07129-1;constitutive=1;ensembl_end_phase=1;ensembl_phase=0;exon_id=EEB07129-1;rank=1;extra_copy_number=0
Chr2	Liftoff	CDS	257890	259137	.	-	.	ID=CDS:EEB07129;Parent=transcript:EEB07129;protein_id=EEB07129;extra_copy_number=0
Chr2	Liftoff	five_prime_UTR	259138	259311	.	-	.	Parent=transcript:EEB07129;extra_copy_number=0
Chr2	Liftoff	three_prime_UTR	257748	257889	.	-	.	Parent=transcript:EEB07129;extra_copy_number=0
Chr2	Liftoff	gene	259454	259947	.	+	.	ID=gene:SJAG_05259;biotype=protein_coding;description=hypothetical protein;gene_id=SJAG_05259;logic_name=ena;coverage=0.742;sequence_ID=0.622;extra_copy_number=0;copy_num_ID=gene:SJAG_05259_0
Chr2	Liftoff	mRNA	259454	259947	.	+	.	ID=transcript:EEB07130;Parent=gene:SJAG_05259;Name=SJAG_05259-1;biotype=protein_coding;tag=Ensembl_canonical;transcript_id=EEB07130;extra_copy_number=0
Chr2	Liftoff	exon	259454	259688	.	+	.	Parent=transcript:EEB07130;Name=EEB07130-1;constitutive=1;ensembl_end_phase=0;ensembl_phase=0;exon_id=EEB07130-1;rank=1;extra_copy_number=0
Chr2	Liftoff	exon	259741	259783	.	+	.	Parent=transcript:EEB07130;Name=EEB07130-2;constitutive=1;ensembl_end_phase=1;ensembl_phase=0;exon_id=EEB07130-2;rank=2;extra_copy_number=0
Chr2	Liftoff	exon	259830	259947	.	+	.	Parent=transcript:EEB07130;Name=EEB07130-3;constitutive=1;ensembl_end_phase=0;ensembl_phase=1;exon_id=EEB07130-3;rank=3;extra_copy_number=0
Chr2	Liftoff	CDS	259623	259688	.	+	.	ID=CDS:EEB07130;Parent=transcript:EEB07130;protein_id=EEB07130;extra_copy_number=0
Chr2	Liftoff	CDS	259741	259783	.	+	.	ID=CDS:EEB07130;Parent=transcript:EEB07130;protein_id=EEB07130;extra_copy_number=0
Chr2	Liftoff	CDS	259830	259873	.	+	.	ID=CDS:EEB07130;Parent=transcript:EEB07130;protein_id=EEB07130;extra_copy_number=0
Chr2	Liftoff	five_prime_UTR	259454	259622	.	+	.	Parent=transcript:EEB07130;extra_copy_number=0
Chr2	Liftoff	three_prime_UTR	259874	259947	.	+	.	Parent=transcript:EEB07130;extra_copy_number=0
Chr2	Liftoff	gene	259682	261697	.	-	.	ID=gene:SJAG_02210;biotype=protein_coding;description=nucleoporin Nup44;gene_id=SJAG_02210;logic_name=ena;coverage=0.975;sequence_ID=0.844;extra_copy_number=0;copy_num_ID=gene:SJAG_02210_0
Chr2	Liftoff	mRNA	259682	261697	.	-	.	ID=transcript:EEB07131;Parent=gene:SJAG_02210;Name=SJAG_02210-1;biotype=protein_coding;tag=Ensembl_canonical;transcript_id=EEB07131;extra_copy_number=0
Chr2	Liftoff	exon	259682	261503	.	-	.	Parent=transcript:EEB07131;Name=EEB07131-2;constitutive=1;ensembl_end_phase=0;ensembl_phase=1;exon_id=EEB07131-2;rank=2;extra_copy_number=0
Chr2	Liftoff	exon	261542	261697	.	-	.	Parent=transcript:EEB07131;Name=EEB07131-1;constitutive=1;ensembl_end_phase=1;ensembl_phase=0;exon_id=EEB07131-1;rank=1;extra_copy_number=0
Chr2	Liftoff	CDS	260209	261503	.	-	.	ID=CDS:EEB07131;Parent=transcript:EEB07131;protein_id=EEB07131;extra_copy_number=0
Chr2	Liftoff	CDS	261542	261557	.	-	.	ID=CDS:EEB07131;Parent=transcript:EEB07131;protein_id=EEB07131;extra_copy_number=0
Chr2	Liftoff	five_prime_UTR	261558	261697	.	-	.	Parent=transcript:EEB07131;extra_copy_number=0
Chr2	Liftoff	three_prime_UTR	259682	260208	.	-	.	Parent=transcript:EEB07131;extra_copy_number=0
Chr2	Liftoff	gene	261686	265255	.	+	.	ID=gene:SJAG_02211;biotype=protein_coding;description=hypothetical protein;gene_id=SJAG_02211;logic_name=ena;coverage=0.996;sequence_ID=0.890;extra_copy_number=0;copy_num_ID=gene:SJAG_02211_0
Chr2	Liftoff	mRNA	261686	265255	.	+	.	ID=transcript:EEB07132;Parent=gene:SJAG_02211;Name=SJAG_02211-1;biotype=protein_coding;tag=Ensembl_canonical;transcript_id=EEB07132;extra_copy_number=0
Chr2	Liftoff	exon	261686	261985	.	+	.	Parent=transcript:EEB07132;Name=EEB07132-1;constitutive=1;ensembl_end_phase=0;ensembl_phase=0;exon_id=EEB07132-1;rank=1;extra_copy_number=0
Chr2	Liftoff	exon	262031	262143	.	+	.	Parent=transcript:EEB07132;Name=EEB07132-2;constitutive=1;ensembl_end_phase=2;ensembl_phase=0;exon_id=EEB07132-2;rank=2;extra_copy_number=0
Chr2	Liftoff	exon	262208	262372	.	+	.	Parent=transcript:EEB07132;Name=EEB07132-3;constitutive=1;ensembl_end_phase=2;ensembl_phase=2;exon_id=EEB07132-3;rank=3;extra_copy_number=0
Chr2	Liftoff	exon	262465	262543	.	+	.	Parent=transcript:EEB07132;Name=EEB07132-4;constitutive=1;ensembl_end_phase=0;ensembl_phase=2;exon_id=EEB07132-4;rank=4;extra_copy_number=0
Chr2	Liftoff	exon	262587	265255	.	+	.	Parent=transcript:EEB07132;Name=EEB07132-5;constitutive=1;ensembl_end_phase=1;ensembl_phase=0;exon_id=EEB07132-5;rank=5;extra_copy_number=0
Chr2	Liftoff	CDS	261809	261985	.	+	.	ID=CDS:EEB07132;Parent=transcript:EEB07132;protein_id=EEB07132;extra_copy_number=0
Chr2	Liftoff	CDS	262031	262143	.	+	.	ID=CDS:EEB07132;Parent=transcript:EEB07132;protein_id=EEB07132;extra_copy_number=0
Chr2	Liftoff	CDS	262208	262372	.	+	.	ID=CDS:EEB07132;Parent=transcript:EEB07132;protein_id=EEB07132;extra_copy_number=0
Chr2	Liftoff	CDS	262465	262543	.	+	.	ID=CDS:EEB07132;Parent=transcript:EEB07132;protein_id=EEB07132;extra_copy_number=0
Chr2	Liftoff	CDS	262587	263300	.	+	.	ID=CDS:EEB07132;Parent=transcript:EEB07132;protein_id=EEB07132;extra_copy_number=0
Chr2	Liftoff	five_prime_UTR	261686	261808	.	+	.	Parent=transcript:EEB07132;extra_copy_number=0
Chr2	Liftoff	three_prime_UTR	263301	265255	.	+	.	Parent=transcript:EEB07132;extra_copy_number=0
Chr2	Liftoff	gene	263262	265530	.	-	.	ID=gene:SJAG_02212;biotype=protein_coding;description=DNA binding factor Trf1;gene_id=SJAG_02212;logic_name=ena;coverage=0.945;sequence_ID=0.853;extra_copy_number=0;copy_num_ID=gene:SJAG_02212_0
Chr2	Liftoff	mRNA	263262	265530	.	-	.	ID=transcript:EEB07133;Parent=gene:SJAG_02212;Name=SJAG_02212-1;biotype=protein_coding;tag=Ensembl_canonical;transcript_id=EEB07133;extra_copy_number=0
Chr2	Liftoff	exon	263262	264089	.	-	.	Parent=transcript:EEB07133;Name=EEB07133-2;constitutive=1;ensembl_end_phase=1;ensembl_phase=0;exon_id=EEB07133-2;rank=2;extra_copy_number=0
Chr2	Liftoff	exon	264143	265530	.	-	.	Parent=transcript:EEB07133;Name=EEB07133-1;constitutive=1;ensembl_end_phase=0;ensembl_phase=0;exon_id=EEB07133-1;rank=1;extra_copy_number=0
Chr2	Liftoff	CDS	263499	264089	.	-	.	ID=CDS:EEB07133;Parent=transcript:EEB07133;protein_id=EEB07133;extra_copy_number=0
Chr2	Liftoff	CDS	264143	264994	.	-	.	ID=CDS:EEB07133;Parent=transcript:EEB07133;protein_id=EEB07133;extra_copy_number=0
Chr2	Liftoff	five_prime_UTR	264995	265530	.	-	.	Parent=transcript:EEB07133;extra_copy_number=0
Chr2	Liftoff	three_prime_UTR	263262	263498	.	-	.	Parent=transcript:EEB07133;extra_copy_number=0
Chr2	Liftoff	gene	265756	269715	.	+	.	ID=gene:SJAG_02213;biotype=protein_coding;description=topoisomerase II-associated deadenylation-dependent mRNA-decapping factor;gene_id=SJAG_02213;logic_name=ena;coverage=0.997;sequence_ID=0.899;extra_copy_number=0;copy_num_ID=gene:SJAG_02213_0
Chr2	Liftoff	mRNA	265756	269715	.	+	.	ID=transcript:EEB07134;Parent=gene:SJAG_02213;Name=SJAG_02213-1;biotype=protein_coding;tag=Ensembl_canonical;transcript_id=EEB07134;extra_copy_number=0
Chr2	Liftoff	exon	265756	265881	.	+	.	Parent=transcript:EEB07134;Name=EEB07134-1;constitutive=1;ensembl_end_phase=2;ensembl_phase=0;exon_id=EEB07134-1;rank=1;extra_copy_number=0
Chr2	Liftoff	exon	265928	266028	.	+	.	Parent=transcript:EEB07134;Name=EEB07134-2;constitutive=1;ensembl_end_phase=1;ensembl_phase=2;exon_id=EEB07134-2;rank=2;extra_copy_number=0
Chr2	Liftoff	exon	266097	267798	.	+	.	Parent=transcript:EEB07134;Name=EEB07134-3;constitutive=1;ensembl_end_phase=2;ensembl_phase=1;exon_id=EEB07134-3;rank=3;extra_copy_number=0
Chr2	Liftoff	exon	267855	269715	.	+	.	Parent=transcript:EEB07134;Name=EEB07134-4;constitutive=1;ensembl_end_phase=1;ensembl_phase=2;exon_id=EEB07134-4;rank=4;extra_copy_number=0
Chr2	Liftoff	CDS	265805	265881	.	+	.	ID=CDS:EEB07134;Parent=transcript:EEB07134;protein_id=EEB07134;extra_copy_number=0
Chr2	Liftoff	CDS	265928	266028	.	+	.	ID=CDS:EEB07134;Parent=transcript:EEB07134;protein_id=EEB07134;extra_copy_number=0
Chr2	Liftoff	CDS	266097	267798	.	+	.	ID=CDS:EEB07134;Parent=transcript:EEB07134;protein_id=EEB07134;extra_copy_number=0
Chr2	Liftoff	CDS	267855	268152	.	+	.	ID=CDS:EEB07134;Parent=transcript:EEB07134;protein_id=EEB07134;extra_copy_number=0
Chr2	Liftoff	five_prime_UTR	265756	265804	.	+	.	Parent=transcript:EEB07134;extra_copy_number=0
Chr2	Liftoff	three_prime_UTR	268153	269715	.	+	.	Parent=transcript:EEB07134;extra_copy_number=0
Chr2	Liftoff	gene	267740	269930	.	-	.	ID=gene:SJAG_02214;biotype=protein_coding;description=SUMO deconjugating enzyme Ulp1;gene_id=SJAG_02214;logic_name=ena;coverage=0.996;sequence_ID=0.901;extra_copy_number=0;copy_num_ID=gene:SJAG_02214_0
Chr2	Liftoff	mRNA	267740	269930	.	-	.	ID=transcript:EEB07135;Parent=gene:SJAG_02214;Name=SJAG_02214-1;biotype=protein_coding;tag=Ensembl_canonical;transcript_id=EEB07135;extra_copy_number=0
Chr2	Liftoff	exon	267740	269930	.	-	.	Parent=transcript:EEB07135;Name=EEB07135-1;constitutive=1;ensembl_end_phase=0;ensembl_phase=0;exon_id=EEB07135-1;rank=1;extra_copy_number=0
Chr2	Liftoff	CDS	268334	269890	.	-	.	ID=CDS:EEB07135;Parent=transcript:EEB07135;protein_id=EEB07135;extra_copy_number=0
Chr2	Liftoff	five_prime_UTR	269891	269930	.	-	.	Parent=transcript:EEB07135;extra_copy_number=0
Chr2	Liftoff	three_prime_UTR	267740	268333	.	-	.	Parent=transcript:EEB07135;extra_copy_number=0
Chr2	Liftoff	gene	270045	272204	.	+	.	ID=gene:SJAG_02215;biotype=protein_coding;description=arrestin family protein;gene_id=SJAG_02215;logic_name=ena;coverage=0.981;sequence_ID=0.833;extra_copy_number=0;copy_num_ID=gene:SJAG_02215_0
Chr2	Liftoff	mRNA	270045	272204	.	+	.	ID=transcript:EEB07136;Parent=gene:SJAG_02215;Name=SJAG_02215-1;biotype=protein_coding;tag=Ensembl_canonical;transcript_id=EEB07136;extra_copy_number=0
Chr2	Liftoff	exon	270045	272204	.	+	.	Parent=transcript:EEB07136;Name=EEB07136-1;constitutive=1;ensembl_end_phase=2;ensembl_phase=0;exon_id=EEB07136-1;rank=1;extra_copy_number=0
Chr2	Liftoff	CDS	270402	271784	.	+	.	ID=CDS:EEB07136;Parent=transcript:EEB07136;protein_id=EEB07136;extra_copy_number=0
Chr2	Liftoff	five_prime_UTR	270045	270401	.	+	.	Parent=transcript:EEB07136;extra_copy_number=0
Chr2	Liftoff	three_prime_UTR	271785	272204	.	+	.	Parent=transcript:EEB07136;extra_copy_number=0
Chr2	Liftoff	gene	272145	274360	.	+	.	ID=gene:SJAG_02216;biotype=protein_coding;description=hypothetical protein;gene_id=SJAG_02216;logic_name=ena;coverage=0.945;sequence_ID=0.791;extra_copy_number=0;copy_num_ID=gene:SJAG_02216_0
Chr2	Liftoff	mRNA	272145	274360	.	+	.	ID=transcript:EEB07137;Parent=gene:SJAG_02216;Name=SJAG_02216-1;biotype=protein_coding;tag=Ensembl_canonical;transcript_id=EEB07137;extra_copy_number=0
Chr2	Liftoff	exon	272145	274360	.	+	.	Parent=transcript:EEB07137;Name=EEB07137-1;constitutive=1;ensembl_end_phase=1;ensembl_phase=0;exon_id=EEB07137-1;rank=1;extra_copy_number=0
Chr2	Liftoff	CDS	272492	274033	.	+	.	ID=CDS:EEB07137;Parent=transcript:EEB07137;protein_id=EEB07137;extra_copy_number=0
Chr2	Liftoff	five_prime_UTR	272145	272491	.	+	.	Parent=transcript:EEB07137;extra_copy_number=0
Chr2	Liftoff	three_prime_UTR	274034	274360	.	+	.	Parent=transcript:EEB07137;extra_copy_number=0
Chr2	Liftoff	gene	274739	277118	.	+	.	ID=gene:SJAG_02217;biotype=protein_coding;description=group I intron splicing factor;gene_id=SJAG_02217;logic_name=ena;coverage=0.977;sequence_ID=0.808;extra_copy_number=0;copy_num_ID=gene:SJAG_02217_0
Chr2	Liftoff	mRNA	274739	277118	.	+	.	ID=transcript:EEB07138;Parent=gene:SJAG_02217;Name=SJAG_02217-1;biotype=protein_coding;tag=Ensembl_canonical;transcript_id=EEB07138;extra_copy_number=0
Chr2	Liftoff	exon	274739	277118	.	+	.	Parent=transcript:EEB07138;Name=EEB07138-1;constitutive=1;ensembl_end_phase=1;ensembl_phase=0;exon_id=EEB07138-1;rank=1;extra_copy_number=0
Chr2	Liftoff	CDS	274850	276886	.	+	.	ID=CDS:EEB07138;Parent=transcript:EEB07138;protein_id=EEB07138;extra_copy_number=0
Chr2	Liftoff	five_prime_UTR	274739	274849	.	+	.	Parent=transcript:EEB07138;extra_copy_number=0
Chr2	Liftoff	three_prime_UTR	276889	277118	.	+	.	Parent=transcript:EEB07138;extra_copy_number=0
Chr2	Liftoff	gene	276965	279770	.	-	.	ID=gene:SJAG_02218;biotype=protein_coding;description=MADS-box transcription factor Mbx1;gene_id=SJAG_02218;logic_name=ena;coverage=0.985;sequence_ID=0.896;extra_copy_number=0;copy_num_ID=gene:SJAG_02218_0
Chr2	Liftoff	mRNA	276965	279770	.	-	.	ID=transcript:EEB07139;Parent=gene:SJAG_02218;Name=SJAG_02218-1;biotype=protein_coding;tag=Ensembl_canonical;transcript_id=EEB07139;extra_copy_number=0
Chr2	Liftoff	exon	276965	278968	.	-	.	Parent=transcript:EEB07139;Name=EEB07139-2;constitutive=1;ensembl_end_phase=1;ensembl_phase=0;exon_id=EEB07139-2;rank=2;extra_copy_number=0
Chr2	Liftoff	exon	279151	279770	.	-	.	Parent=transcript:EEB07139;Name=EEB07139-1;constitutive=1;ensembl_end_phase=0;ensembl_phase=0;exon_id=EEB07139-1;rank=1;extra_copy_number=0
Chr2	Liftoff	CDS	277457	278968	.	-	.	ID=CDS:EEB07139;Parent=transcript:EEB07139;protein_id=EEB07139;extra_copy_number=0
Chr2	Liftoff	CDS	279151	279180	.	-	.	ID=CDS:EEB07139;Parent=transcript:EEB07139;protein_id=EEB07139;extra_copy_number=0
Chr2	Liftoff	five_prime_UTR	279181	279770	.	-	.	Parent=transcript:EEB07139;extra_copy_number=0
Chr2	Liftoff	three_prime_UTR	276965	277456	.	-	.	Parent=transcript:EEB07139;extra_copy_number=0
Chr2	Liftoff	gene	279849	281270	.	-	.	ID=gene:SJAG_05872;biotype=protein_coding;description=hypothetical protein;gene_id=SJAG_05872;logic_name=ena;coverage=0.909;sequence_ID=0.784;extra_copy_number=0;copy_num_ID=gene:SJAG_05872_0
Chr2	Liftoff	mRNA	279849	281270	.	-	.	ID=transcript:EQC53046;Parent=gene:SJAG_05872;Name=SJAG_05872-1;biotype=protein_coding;tag=Ensembl_canonical;transcript_id=EQC53046;extra_copy_number=0
Chr2	Liftoff	exon	279849	281270	.	-	.	Parent=transcript:EQC53046;Name=EQC53046-1;constitutive=1;ensembl_end_phase=1;ensembl_phase=0;exon_id=EQC53046-1;rank=1;extra_copy_number=0
Chr2	Liftoff	CDS	280269	280659	.	-	.	ID=CDS:EQC53046;Parent=transcript:EQC53046;protein_id=EQC53046;extra_copy_number=0
Chr2	Liftoff	five_prime_UTR	280660	281270	.	-	.	Parent=transcript:EQC53046;extra_copy_number=0
Chr2	Liftoff	three_prime_UTR	279849	280268	.	-	.	Parent=transcript:EQC53046;extra_copy_number=0
Chr2	Liftoff	gene	282475	287620	.	+	.	ID=gene:SJAG_02222;biotype=protein_coding;description=1,3-beta-glucan synthase catalytic subunit Bgs1;gene_id=SJAG_02222;logic_name=ena;coverage=0.999;sequence_ID=0.909;extra_copy_number=0;copy_num_ID=gene:SJAG_02222_0
Chr2	Liftoff	mRNA	282475	287620	.	+	.	ID=transcript:EEB07140;Parent=gene:SJAG_02222;Name=SJAG_02222-1;biotype=protein_coding;tag=Ensembl_canonical;transcript_id=EEB07140;extra_copy_number=0
Chr2	Liftoff	exon	282475	287620	.	+	.	Parent=transcript:EEB07140;Name=EEB07140-1;constitutive=1;ensembl_end_phase=2;ensembl_phase=0;exon_id=EEB07140-1;rank=1;extra_copy_number=0
Chr2	Liftoff	CDS	282603	287312	.	+	.	ID=CDS:EEB07140;Parent=transcript:EEB07140;protein_id=EEB07140;extra_copy_number=0
Chr2	Liftoff	five_prime_UTR	282475	282602	.	+	.	Parent=transcript:EEB07140;extra_copy_number=0
Chr2	Liftoff	three_prime_UTR	287313	287620	.	+	.	Parent=transcript:EEB07140;extra_copy_number=0
Chr2	Liftoff	gene	287303	289069	.	-	.	ID=gene:SJAG_02223;biotype=protein_coding;description=HMG box protein;gene_id=SJAG_02223;logic_name=ena;coverage=0.996;sequence_ID=0.886;extra_copy_number=0;copy_num_ID=gene:SJAG_02223_0
Chr2	Liftoff	mRNA	287303	289069	.	-	.	ID=transcript:EEB07141;Parent=gene:SJAG_02223;Name=SJAG_02223-1;biotype=protein_coding;tag=Ensembl_canonical;transcript_id=EEB07141;extra_copy_number=0
Chr2	Liftoff	exon	287303	288927	.	-	.	Parent=transcript:EEB07141;Name=EEB07141-2;constitutive=1;ensembl_end_phase=0;ensembl_phase=2;exon_id=EEB07141-2;rank=2;extra_copy_number=0
Chr2	Liftoff	exon	288983	289069	.	-	.	Parent=transcript:EEB07141;Name=EEB07141-1;constitutive=1;ensembl_end_phase=2;ensembl_phase=0;exon_id=EEB07141-1;rank=1;extra_copy_number=0
Chr2	Liftoff	CDS	287700	288927	.	-	.	ID=CDS:EEB07141;Parent=transcript:EEB07141;protein_id=EEB07141;extra_copy_number=0
Chr2	Liftoff	CDS	288983	289035	.	-	.	ID=CDS:EEB07141;Parent=transcript:EEB07141;protein_id=EEB07141;extra_copy_number=0
Chr2	Liftoff	five_prime_UTR	289036	289069	.	-	.	Parent=transcript:EEB07141;extra_copy_number=0
Chr2	Liftoff	three_prime_UTR	287303	287699	.	-	.	Parent=transcript:EEB07141;extra_copy_number=0
Chr2	Liftoff	gene	289179	289794	.	+	.	ID=gene:SJAG_02224;biotype=protein_coding;description=40S ribosomal protein S30;gene_id=SJAG_02224;logic_name=ena;coverage=1.0;sequence_ID=0.963;extra_copy_number=0;copy_num_ID=gene:SJAG_02224_0
Chr2	Liftoff	mRNA	289179	289794	.	+	.	ID=transcript:EEB07142;Parent=gene:SJAG_02224;Name=SJAG_02224-1;biotype=protein_coding;tag=Ensembl_canonical;transcript_id=EEB07142;extra_copy_number=0
Chr2	Liftoff	exon	289179	289245	.	+	.	Parent=transcript:EEB07142;Name=EEB07142-1;constitutive=1;ensembl_end_phase=0;ensembl_phase=0;exon_id=EEB07142-1;rank=1;extra_copy_number=0
Chr2	Liftoff	exon	289322	289450	.	+	.	Parent=transcript:EEB07142;Name=EEB07142-2;constitutive=1;ensembl_end_phase=0;ensembl_phase=0;exon_id=EEB07142-2;rank=2;extra_copy_number=0
Chr2	Liftoff	exon	289605	289794	.	+	.	Parent=transcript:EEB07142;Name=EEB07142-3;constitutive=1;ensembl_end_phase=1;ensembl_phase=0;exon_id=EEB07142-3;rank=3;extra_copy_number=0
Chr2	Liftoff	CDS	289207	289245	.	+	.	ID=CDS:EEB07142;Parent=transcript:EEB07142;protein_id=EEB07142;extra_copy_number=0
Chr2	Liftoff	CDS	289322	289450	.	+	.	ID=CDS:EEB07142;Parent=transcript:EEB07142;protein_id=EEB07142;extra_copy_number=0
Chr2	Liftoff	CDS	289605	289622	.	+	.	ID=CDS:EEB07142;Parent=transcript:EEB07142;protein_id=EEB07142;extra_copy_number=0
Chr2	Liftoff	five_prime_UTR	289179	289206	.	+	.	Parent=transcript:EEB07142;extra_copy_number=0
Chr2	Liftoff	three_prime_UTR	289623	289794	.	+	.	Parent=transcript:EEB07142;extra_copy_number=0
Chr2	Liftoff	gene	289592	290406	.	-	.	ID=gene:SJAG_02225;biotype=protein_coding;description=4-amino-4-deoxychorismate lyase;gene_id=SJAG_02225;logic_name=ena;coverage=0.914;sequence_ID=0.839;extra_copy_number=0;copy_num_ID=gene:SJAG_02225_0
Chr2	Liftoff	mRNA	289592	290406	.	-	.	ID=transcript:EEB07143;Parent=gene:SJAG_02225;Name=SJAG_02225-1;biotype=protein_coding;tag=Ensembl_canonical;transcript_id=EEB07143;extra_copy_number=0
Chr2	Liftoff	exon	289592	289793	.	-	.	Parent=transcript:EEB07143;Name=EEB07143-3;constitutive=1;ensembl_end_phase=1;ensembl_phase=1;exon_id=EEB07143-3;rank=3;extra_copy_number=0
Chr2	Liftoff	exon	289850	290159	.	-	.	Parent=transcript:EEB07143;Name=EEB07143-2;constitutive=1;ensembl_end_phase=1;ensembl_phase=0;exon_id=EEB07143-2;rank=2;extra_copy_number=0
Chr2	Liftoff	exon	290219	290406	.	-	.	Parent=transcript:EEB07143;Name=EEB07143-1;constitutive=1;ensembl_end_phase=0;ensembl_phase=0;exon_id=EEB07143-1;rank=1;extra_copy_number=0
Chr2	Liftoff	CDS	289630	289793	.	-	.	ID=CDS:EEB07143;Parent=transcript:EEB07143;protein_id=EEB07143;extra_copy_number=0
Chr2	Liftoff	CDS	289850	290159	.	-	.	ID=CDS:EEB07143;Parent=transcript:EEB07143;protein_id=EEB07143;extra_copy_number=0
Chr2	Liftoff	CDS	290219	290386	.	-	.	ID=CDS:EEB07143;Parent=transcript:EEB07143;protein_id=EEB07143;extra_copy_number=0
Chr2	Liftoff	five_prime_UTR	290387	290406	.	-	.	Parent=transcript:EEB07143;extra_copy_number=0
Chr2	Liftoff	three_prime_UTR	289592	289629	.	-	.	Parent=transcript:EEB07143;extra_copy_number=0
Chr2	Liftoff	gene	290574	294354	.	+	.	ID=gene:SJAG_02226;biotype=protein_coding;description=MutS protein 2;gene_id=SJAG_02226;logic_name=ena;coverage=0.972;sequence_ID=0.862;extra_copy_number=0;copy_num_ID=gene:SJAG_02226_0
Chr2	Liftoff	mRNA	290574	294354	.	+	.	ID=transcript:EEB07144;Parent=gene:SJAG_02226;Name=SJAG_02226-1;biotype=protein_coding;tag=Ensembl_canonical;transcript_id=EEB07144;extra_copy_number=0
Chr2	Liftoff	exon	290574	290766	.	+	.	Parent=transcript:EEB07144;Name=EEB07144-1;constitutive=1;ensembl_end_phase=1;ensembl_phase=0;exon_id=EEB07144-1;rank=1;extra_copy_number=0
Chr2	Liftoff	exon	290815	290897	.	+	.	Parent=transcript:EEB07144;Name=EEB07144-2;constitutive=1;ensembl_end_phase=0;ensembl_phase=1;exon_id=EEB07144-2;rank=2;extra_copy_number=0
Chr2	Liftoff	exon	291001	294354	.	+	.	Parent=transcript:EEB07144;Name=EEB07144-3;constitutive=1;ensembl_end_phase=2;ensembl_phase=0;exon_id=EEB07144-3;rank=3;extra_copy_number=0
Chr2	Liftoff	CDS	290742	290766	.	+	.	ID=CDS:EEB07144;Parent=transcript:EEB07144;protein_id=EEB07144;extra_copy_number=0
Chr2	Liftoff	CDS	290815	290897	.	+	.	ID=CDS:EEB07144;Parent=transcript:EEB07144;protein_id=EEB07144;extra_copy_number=0
Chr2	Liftoff	CDS	291001	293879	.	+	.	ID=CDS:EEB07144;Parent=transcript:EEB07144;protein_id=EEB07144;extra_copy_number=0
Chr2	Liftoff	five_prime_UTR	290574	290741	.	+	.	Parent=transcript:EEB07144;extra_copy_number=0
Chr2	Liftoff	three_prime_UTR	293880	294354	.	+	.	Parent=transcript:EEB07144;extra_copy_number=0
Chr2	Liftoff	gene	290759	294841	.	-	.	ID=gene:SJAG_02227;biotype=protein_coding;description=G10 protein;gene_id=SJAG_02227;logic_name=ena;coverage=0.995;sequence_ID=0.885;extra_copy_number=0;copy_num_ID=gene:SJAG_02227_0
Chr2	Liftoff	mRNA	290759	294841	.	-	.	ID=transcript:EEB07145;Parent=gene:SJAG_02227;Name=SJAG_02227-1;biotype=protein_coding;tag=Ensembl_canonical;transcript_id=EEB07145;extra_copy_number=0
Chr2	Liftoff	exon	290759	294077	.	-	.	Parent=transcript:EEB07145;Name=EEB07145-4;constitutive=1;ensembl_end_phase=1;ensembl_phase=1;exon_id=EEB07145-4;rank=4;extra_copy_number=0
Chr2	Liftoff	exon	294129	294443	.	-	.	Parent=transcript:EEB07145;Name=EEB07145-3;constitutive=1;ensembl_end_phase=1;ensembl_phase=1;exon_id=EEB07145-3;rank=3;extra_copy_number=0
Chr2	Liftoff	exon	294497	294561	.	-	.	Parent=transcript:EEB07145;Name=EEB07145-2;constitutive=1;ensembl_end_phase=1;ensembl_phase=2;exon_id=EEB07145-2;rank=2;extra_copy_number=0
Chr2	Liftoff	exon	294618	294841	.	-	.	Parent=transcript:EEB07145;Name=EEB07145-1;constitutive=1;ensembl_end_phase=2;ensembl_phase=0;exon_id=EEB07145-1;rank=1;extra_copy_number=0
Chr2	Liftoff	CDS	294049	294077	.	-	.	ID=CDS:EEB07145;Parent=transcript:EEB07145;protein_id=EEB07145;extra_copy_number=0
Chr2	Liftoff	CDS	294129	294443	.	-	.	ID=CDS:EEB07145;Parent=transcript:EEB07145;protein_id=EEB07145;extra_copy_number=0
Chr2	Liftoff	CDS	294497	294561	.	-	.	ID=CDS:EEB07145;Parent=transcript:EEB07145;protein_id=EEB07145;extra_copy_number=0
Chr2	Liftoff	CDS	294618	294649	.	-	.	ID=CDS:EEB07145;Parent=transcript:EEB07145;protein_id=EEB07145;extra_copy_number=0
Chr2	Liftoff	five_prime_UTR	294650	294841	.	-	.	Parent=transcript:EEB07145;extra_copy_number=0
Chr2	Liftoff	three_prime_UTR	290759	294048	.	-	.	Parent=transcript:EEB07145;extra_copy_number=0
Chr2	Liftoff	gene	294913	297695	.	-	.	ID=gene:SJAG_02229;biotype=protein_coding;description=hypothetical protein;gene_id=SJAG_02229;logic_name=ena;coverage=0.977;sequence_ID=0.842;extra_copy_number=0;copy_num_ID=gene:SJAG_02229_0
Chr2	Liftoff	mRNA	294913	297695	.	-	.	ID=transcript:EEB07147;Parent=gene:SJAG_02229;Name=SJAG_02229-1;biotype=protein_coding;tag=Ensembl_canonical;transcript_id=EEB07147;extra_copy_number=0
Chr2	Liftoff	exon	294913	296784	.	-	.	Parent=transcript:EEB07147;Name=EEB07147-2;constitutive=1;ensembl_end_phase=0;ensembl_phase=0;exon_id=EEB07147-2;rank=2;extra_copy_number=0
Chr2	Liftoff	exon	296891	297695	.	-	.	Parent=transcript:EEB07147;Name=EEB07147-1;constitutive=1;ensembl_end_phase=0;ensembl_phase=0;exon_id=EEB07147-1;rank=1;extra_copy_number=0
Chr2	Liftoff	CDS	296680	296784	.	-	.	ID=CDS:EEB07147;Parent=transcript:EEB07147;protein_id=EEB07147;extra_copy_number=0
Chr2	Liftoff	CDS	296891	297127	.	-	.	ID=CDS:EEB07147;Parent=transcript:EEB07147;protein_id=EEB07147;extra_copy_number=0
Chr2	Liftoff	five_prime_UTR	297128	297695	.	-	.	Parent=transcript:EEB07147;extra_copy_number=0
Chr2	Liftoff	three_prime_UTR	294913	296679	.	-	.	Parent=transcript:EEB07147;extra_copy_number=0
Chr2	Liftoff	gene	295040	297849	.	+	.	ID=gene:SJAG_02228;biotype=protein_coding;description=cytoskeletal protein;gene_id=SJAG_02228;logic_name=ena;coverage=0.975;sequence_ID=0.827;extra_copy_number=0;copy_num_ID=gene:SJAG_02228_0
Chr2	Liftoff	mRNA	295040	297849	.	+	.	ID=transcript:EEB07146;Parent=gene:SJAG_02228;Name=SJAG_02228-1;biotype=protein_coding;tag=Ensembl_canonical;transcript_id=EEB07146;extra_copy_number=0
Chr2	Liftoff	exon	295040	295212	.	+	.	Parent=transcript:EEB07146;Name=EEB07146-1;constitutive=1;ensembl_end_phase=1;ensembl_phase=0;exon_id=EEB07146-1;rank=1;extra_copy_number=0
Chr2	Liftoff	exon	295259	295351	.	+	.	Parent=transcript:EEB07146;Name=EEB07146-2;constitutive=1;ensembl_end_phase=1;ensembl_phase=1;exon_id=EEB07146-2;rank=2;extra_copy_number=0
Chr2	Liftoff	exon	295411	297849	.	+	.	Parent=transcript:EEB07146;Name=EEB07146-3;constitutive=1;ensembl_end_phase=0;ensembl_phase=1;exon_id=EEB07146-3;rank=3;extra_copy_number=0
Chr2	Liftoff	CDS	295158	295212	.	+	.	ID=CDS:EEB07146;Parent=transcript:EEB07146;protein_id=EEB07146;extra_copy_number=0
Chr2	Liftoff	CDS	295259	295351	.	+	.	ID=CDS:EEB07146;Parent=transcript:EEB07146;protein_id=EEB07146;extra_copy_number=0
Chr2	Liftoff	CDS	295411	296382	.	+	.	ID=CDS:EEB07146;Parent=transcript:EEB07146;protein_id=EEB07146;extra_copy_number=0
Chr2	Liftoff	five_prime_UTR	295040	295157	.	+	.	Parent=transcript:EEB07146;extra_copy_number=0
Chr2	Liftoff	three_prime_UTR	296383	297849	.	+	.	Parent=transcript:EEB07146;extra_copy_number=0
Chr2	Liftoff	gene	297803	300588	.	+	.	ID=gene:SJAG_02230;biotype=protein_coding;description=phosphoketolase;gene_id=SJAG_02230;logic_name=ena;coverage=0.993;sequence_ID=0.869;extra_copy_number=0;copy_num_ID=gene:SJAG_02230_0
Chr2	Liftoff	mRNA	297803	300588	.	+	.	ID=transcript:EEB07148;Parent=gene:SJAG_02230;Name=SJAG_02230-1;biotype=protein_coding;tag=Ensembl_canonical;transcript_id=EEB07148;extra_copy_number=0
Chr2	Liftoff	exon	297803	300588	.	+	.	Parent=transcript:EEB07148;Name=EEB07148-1;constitutive=1;ensembl_end_phase=0;ensembl_phase=0;exon_id=EEB07148-1;rank=1;extra_copy_number=0
Chr2	Liftoff	CDS	297990	300458	.	+	.	ID=CDS:EEB07148;Parent=transcript:EEB07148;protein_id=EEB07148;extra_copy_number=0
Chr2	Liftoff	five_prime_UTR	297803	297989	.	+	.	Parent=transcript:EEB07148;extra_copy_number=0
Chr2	Liftoff	three_prime_UTR	300459	300588	.	+	.	Parent=transcript:EEB07148;extra_copy_number=0
Chr2	Liftoff	gene	300546	302763	.	+	.	ID=gene:SJAG_02231;biotype=protein_coding;description=vesicle coat protein;gene_id=SJAG_02231;logic_name=ena;coverage=0.982;sequence_ID=0.859;extra_copy_number=0;copy_num_ID=gene:SJAG_02231_0
Chr2	Liftoff	mRNA	300546	302763	.	+	.	ID=transcript:EEB07149;Parent=gene:SJAG_02231;Name=SJAG_02231-1;biotype=protein_coding;tag=Ensembl_canonical;transcript_id=EEB07149;extra_copy_number=0
Chr2	Liftoff	exon	300546	302763	.	+	.	Parent=transcript:EEB07149;Name=EEB07149-1;constitutive=1;ensembl_end_phase=0;ensembl_phase=0;exon_id=EEB07149-1;rank=1;extra_copy_number=0
Chr2	Liftoff	CDS	301357	302628	.	+	.	ID=CDS:EEB07149;Parent=transcript:EEB07149;protein_id=EEB07149;extra_copy_number=0
Chr2	Liftoff	five_prime_UTR	300546	301356	.	+	.	Parent=transcript:EEB07149;extra_copy_number=0
Chr2	Liftoff	three_prime_UTR	302629	302763	.	+	.	Parent=transcript:EEB07149;extra_copy_number=0
Chr2	Liftoff	gene	302654	303980	.	-	.	ID=gene:SJAG_02232;biotype=protein_coding;description=SIN component Cdc14;gene_id=SJAG_02232;logic_name=ena;coverage=0.950;sequence_ID=0.863;extra_copy_number=0;copy_num_ID=gene:SJAG_02232_0
Chr2	Liftoff	mRNA	302654	303980	.	-	.	ID=transcript:EEB07150;Parent=gene:SJAG_02232;Name=SJAG_02232-1;biotype=protein_coding;tag=Ensembl_canonical;transcript_id=EEB07150;extra_copy_number=0
Chr2	Liftoff	exon	302654	303980	.	-	.	Parent=transcript:EEB07150;Name=EEB07150-1;constitutive=1;ensembl_end_phase=2;ensembl_phase=0;exon_id=EEB07150-1;rank=1;extra_copy_number=0
Chr2	Liftoff	CDS	302930	303658	.	-	.	ID=CDS:EEB07150;Parent=transcript:EEB07150;protein_id=EEB07150;extra_copy_number=0
Chr2	Liftoff	five_prime_UTR	303659	303980	.	-	.	Parent=transcript:EEB07150;extra_copy_number=0
Chr2	Liftoff	three_prime_UTR	302654	302929	.	-	.	Parent=transcript:EEB07150;extra_copy_number=0
Chr2	Liftoff	gene	304507	305679	.	-	.	ID=gene:SJAG_02233;biotype=protein_coding;description=G-protein alpha subunit;gene_id=SJAG_02233;logic_name=ena;coverage=1.0;sequence_ID=0.900;extra_copy_number=0;copy_num_ID=gene:SJAG_02233_0
Chr2	Liftoff	mRNA	304507	305679	.	-	.	ID=transcript:EEB07151;Parent=gene:SJAG_02233;Name=SJAG_02233-1;biotype=protein_coding;tag=Ensembl_canonical;transcript_id=EEB07151;extra_copy_number=0
Chr2	Liftoff	exon	304507	305679	.	-	.	Parent=transcript:EEB07151;Name=EEB07151-1;constitutive=1;ensembl_end_phase=0;ensembl_phase=0;exon_id=EEB07151-1;rank=1;extra_copy_number=0
Chr2	Liftoff	CDS	304507	305679	.	-	.	ID=CDS:EEB07151;Parent=transcript:EEB07151;protein_id=EEB07151;extra_copy_number=0
Chr2	Liftoff	gene	306809	307709	.	-	.	ID=gene:SJAG_02234;biotype=protein_coding;description=coatomer epsilon subunit;gene_id=SJAG_02234;logic_name=ena;coverage=1.0;sequence_ID=0.903;extra_copy_number=0;copy_num_ID=gene:SJAG_02234_0
Chr2	Liftoff	mRNA	306809	307709	.	-	.	ID=transcript:EEB07152;Parent=gene:SJAG_02234;Name=SJAG_02234-1;biotype=protein_coding;tag=Ensembl_canonical;transcript_id=EEB07152;extra_copy_number=0
Chr2	Liftoff	exon	306809	307626	.	-	.	Parent=transcript:EEB07152;Name=EEB07152-2;constitutive=1;ensembl_end_phase=0;ensembl_phase=1;exon_id=EEB07152-2;rank=2;extra_copy_number=0
Chr2	Liftoff	exon	307679	307709	.	-	.	Parent=transcript:EEB07152;Name=EEB07152-1;constitutive=1;ensembl_end_phase=1;ensembl_phase=0;exon_id=EEB07152-1;rank=1;extra_copy_number=0
Chr2	Liftoff	CDS	306809	307626	.	-	.	ID=CDS:EEB07152;Parent=transcript:EEB07152;protein_id=EEB07152;extra_copy_number=0
Chr2	Liftoff	CDS	307679	307709	.	-	.	ID=CDS:EEB07152;Parent=transcript:EEB07152;protein_id=EEB07152;extra_copy_number=0
Chr2	Liftoff	gene	308367	310519	.	-	.	ID=gene:SJAG_02235;biotype=protein_coding;description=delta-1-pyrroline-5-carboxylate dehydrogenase;gene_id=SJAG_02235;logic_name=ena;coverage=0.987;sequence_ID=0.894;extra_copy_number=0;copy_num_ID=gene:SJAG_02235_0
Chr2	Liftoff	mRNA	308367	310519	.	-	.	ID=transcript:EEB07153;Parent=gene:SJAG_02235;Name=SJAG_02235-1;biotype=protein_coding;tag=Ensembl_canonical;transcript_id=EEB07153;extra_copy_number=0
Chr2	Liftoff	exon	308367	310519	.	-	.	Parent=transcript:EEB07153;Name=EEB07153-1;constitutive=1;ensembl_end_phase=1;ensembl_phase=0;exon_id=EEB07153-1;rank=1;extra_copy_number=0
Chr2	Liftoff	CDS	308646	310294	.	-	.	ID=CDS:EEB07153;Parent=transcript:EEB07153;protein_id=EEB07153;extra_copy_number=0
Chr2	Liftoff	five_prime_UTR	310295	310519	.	-	.	Parent=transcript:EEB07153;extra_copy_number=0
Chr2	Liftoff	three_prime_UTR	308367	308645	.	-	.	Parent=transcript:EEB07153;extra_copy_number=0
Chr2	Liftoff	gene	310453	312990	.	-	.	ID=gene:SJAG_02236;biotype=protein_coding;description=proline-tRNA ligase;gene_id=SJAG_02236;logic_name=ena;coverage=0.991;sequence_ID=0.840;extra_copy_number=0;copy_num_ID=gene:SJAG_02236_0
Chr2	Liftoff	mRNA	310453	312990	.	-	.	ID=transcript:EEB07154;Parent=gene:SJAG_02236;Name=SJAG_02236-1;biotype=protein_coding;tag=Ensembl_canonical;transcript_id=EEB07154;extra_copy_number=0
Chr2	Liftoff	exon	310453	312990	.	-	.	Parent=transcript:EEB07154;Name=EEB07154-1;constitutive=1;ensembl_end_phase=1;ensembl_phase=0;exon_id=EEB07154-1;rank=1;extra_copy_number=0
Chr2	Liftoff	CDS	311529	312785	.	-	.	ID=CDS:EEB07154;Parent=transcript:EEB07154;protein_id=EEB07154;extra_copy_number=0
Chr2	Liftoff	five_prime_UTR	312786	312990	.	-	.	Parent=transcript:EEB07154;extra_copy_number=0
Chr2	Liftoff	three_prime_UTR	310453	311528	.	-	.	Parent=transcript:EEB07154;extra_copy_number=0
Chr2	Liftoff	gene	313116	314011	.	+	.	ID=gene:SJAG_02237;biotype=protein_coding;description=hypothetical protein;gene_id=SJAG_02237;logic_name=ena;coverage=0.941;sequence_ID=0.801;extra_copy_number=0;copy_num_ID=gene:SJAG_02237_0
Chr2	Liftoff	mRNA	313116	314011	.	+	.	ID=transcript:EEB07155;Parent=gene:SJAG_02237;Name=SJAG_02237-1;biotype=protein_coding;tag=Ensembl_canonical;transcript_id=EEB07155;extra_copy_number=0
Chr2	Liftoff	exon	313116	313249	.	+	.	Parent=transcript:EEB07155;Name=EEB07155-1;constitutive=1;ensembl_end_phase=1;ensembl_phase=0;exon_id=EEB07155-1;rank=1;extra_copy_number=0
Chr2	Liftoff	exon	313304	313440	.	+	.	Parent=transcript:EEB07155;Name=EEB07155-2;constitutive=1;ensembl_end_phase=0;ensembl_phase=1;exon_id=EEB07155-2;rank=2;extra_copy_number=0
Chr2	Liftoff	exon	313539	313655	.	+	.	Parent=transcript:EEB07155;Name=EEB07155-3;constitutive=1;ensembl_end_phase=0;ensembl_phase=0;exon_id=EEB07155-3;rank=3;extra_copy_number=0
Chr2	Liftoff	exon	313706	314011	.	+	.	Parent=transcript:EEB07155;Name=EEB07155-4;constitutive=1;ensembl_end_phase=0;ensembl_phase=0;exon_id=EEB07155-4;rank=4;extra_copy_number=0
Chr2	Liftoff	CDS	313126	313249	.	+	.	ID=CDS:EEB07155;Parent=transcript:EEB07155;protein_id=EEB07155;extra_copy_number=0
Chr2	Liftoff	CDS	313304	313440	.	+	.	ID=CDS:EEB07155;Parent=transcript:EEB07155;protein_id=EEB07155;extra_copy_number=0
Chr2	Liftoff	CDS	313539	313655	.	+	.	ID=CDS:EEB07155;Parent=transcript:EEB07155;protein_id=EEB07155;extra_copy_number=0
Chr2	Liftoff	CDS	313706	314011	.	+	.	ID=CDS:EEB07155;Parent=transcript:EEB07155;protein_id=EEB07155;extra_copy_number=0
Chr2	Liftoff	five_prime_UTR	313116	313125	.	+	.	Parent=transcript:EEB07155;extra_copy_number=0
Chr2	Liftoff	gene	314400	318036	.	-	.	ID=gene:SJAG_02239;biotype=protein_coding;description=RNA-binding protein;gene_id=SJAG_02239;logic_name=ena;coverage=0.991;sequence_ID=0.884;extra_copy_number=0;copy_num_ID=gene:SJAG_02239_0
Chr2	Liftoff	mRNA	314400	318036	.	-	.	ID=transcript:EEB07157;Parent=gene:SJAG_02239;Name=SJAG_02239-1;biotype=protein_coding;tag=Ensembl_canonical;transcript_id=EEB07157;extra_copy_number=0
Chr2	Liftoff	exon	314400	316485	.	-	.	Parent=transcript:EEB07157;Name=EEB07157-3;constitutive=1;ensembl_end_phase=1;ensembl_phase=0;exon_id=EEB07157-3;rank=3;extra_copy_number=0
Chr2	Liftoff	exon	316545	316835	.	-	.	Parent=transcript:EEB07157;Name=EEB07157-2;constitutive=1;ensembl_end_phase=0;ensembl_phase=0;exon_id=EEB07157-2;rank=2;extra_copy_number=0
Chr2	Liftoff	exon	316904	318036	.	-	.	Parent=transcript:EEB07157;Name=EEB07157-1;constitutive=1;ensembl_end_phase=0;ensembl_phase=0;exon_id=EEB07157-1;rank=1;extra_copy_number=0
Chr2	Liftoff	CDS	316234	316485	.	-	.	ID=CDS:EEB07157;Parent=transcript:EEB07157;protein_id=EEB07157;extra_copy_number=0
Chr2	Liftoff	CDS	316545	316835	.	-	.	ID=CDS:EEB07157;Parent=transcript:EEB07157;protein_id=EEB07157;extra_copy_number=0
Chr2	Liftoff	CDS	316904	317962	.	-	.	ID=CDS:EEB07157;Parent=transcript:EEB07157;protein_id=EEB07157;extra_copy_number=0
Chr2	Liftoff	five_prime_UTR	317963	318036	.	-	.	Parent=transcript:EEB07157;extra_copy_number=0
Chr2	Liftoff	three_prime_UTR	314400	316233	.	-	.	Parent=transcript:EEB07157;extra_copy_number=0
Chr2	Liftoff	gene	314440	317158	.	+	.	ID=gene:SJAG_02238;biotype=protein_coding;description=hypothetical protein;gene_id=SJAG_02238;logic_name=ena;coverage=0.987;sequence_ID=0.871;extra_copy_number=0;copy_num_ID=gene:SJAG_02238_0
Chr2	Liftoff	mRNA	314440	317158	.	+	.	ID=transcript:EEB07156;Parent=gene:SJAG_02238;Name=SJAG_02238-1;biotype=protein_coding;tag=Ensembl_canonical;transcript_id=EEB07156;extra_copy_number=0
Chr2	Liftoff	exon	314440	317158	.	+	.	Parent=transcript:EEB07156;Name=EEB07156-1;constitutive=1;ensembl_end_phase=1;ensembl_phase=0;exon_id=EEB07156-1;rank=1;extra_copy_number=0
Chr2	Liftoff	CDS	314440	315948	.	+	.	ID=CDS:EEB07156;Parent=transcript:EEB07156;protein_id=EEB07156;extra_copy_number=0
Chr2	Liftoff	three_prime_UTR	315949	317158	.	+	.	Parent=transcript:EEB07156;extra_copy_number=0
Chr2	Liftoff	gene	318337	321076	.	-	.	ID=gene:SJAG_02240;biotype=protein_coding;description=chs five like protein Cfr1;gene_id=SJAG_02240;logic_name=ena;coverage=0.947;sequence_ID=0.822;extra_copy_number=0;copy_num_ID=gene:SJAG_02240_0
Chr2	Liftoff	mRNA	318337	321076	.	-	.	ID=transcript:EEB07159;Parent=gene:SJAG_02240;Name=SJAG_02240-1;biotype=protein_coding;tag=Ensembl_canonical;transcript_id=EEB07159;extra_copy_number=0
Chr2	Liftoff	exon	318337	321076	.	-	.	Parent=transcript:EEB07159;Name=EEB07159-1;constitutive=1;ensembl_end_phase=2;ensembl_phase=0;exon_id=EEB07159-1;rank=1;extra_copy_number=0
Chr2	Liftoff	CDS	319167	320939	.	-	.	ID=CDS:EEB07159;Parent=transcript:EEB07159;protein_id=EEB07159;extra_copy_number=0
Chr2	Liftoff	five_prime_UTR	320940	321076	.	-	.	Parent=transcript:EEB07159;extra_copy_number=0
Chr2	Liftoff	three_prime_UTR	318337	319166	.	-	.	Parent=transcript:EEB07159;extra_copy_number=0
Chr2	Liftoff	gene	318562	320830	.	+	.	ID=gene:SJAG_05260;biotype=protein_coding;description=bouquet formation protein Bqt1;gene_id=SJAG_05260;logic_name=ena;coverage=0.937;sequence_ID=0.807;extra_copy_number=0;copy_num_ID=gene:SJAG_05260_0
Chr2	Liftoff	mRNA	318562	320830	.	+	.	ID=transcript:EEB07158;Parent=gene:SJAG_05260;Name=SJAG_05260-1;biotype=protein_coding;tag=Ensembl_canonical;transcript_id=EEB07158;extra_copy_number=0
Chr2	Liftoff	exon	318562	318915	.	+	.	Parent=transcript:EEB07158;Name=EEB07158-1;constitutive=1;ensembl_end_phase=1;ensembl_phase=0;exon_id=EEB07158-1;rank=1;extra_copy_number=0
Chr2	Liftoff	exon	318963	320830	.	+	.	Parent=transcript:EEB07158;Name=EEB07158-2;constitutive=1;ensembl_end_phase=2;ensembl_phase=1;exon_id=EEB07158-2;rank=2;extra_copy_number=0
Chr2	Liftoff	CDS	318627	318915	.	+	.	ID=CDS:EEB07158;Parent=transcript:EEB07158;protein_id=EEB07158;extra_copy_number=0
Chr2	Liftoff	CDS	318963	319081	.	+	.	ID=CDS:EEB07158;Parent=transcript:EEB07158;protein_id=EEB07158;extra_copy_number=0
Chr2	Liftoff	five_prime_UTR	318562	318626	.	+	.	Parent=transcript:EEB07158;extra_copy_number=0
Chr2	Liftoff	three_prime_UTR	319082	320830	.	+	.	Parent=transcript:EEB07158;extra_copy_number=0
Chr2	Liftoff	gene	321346	322292	.	-	.	ID=gene:SJAG_02241;biotype=protein_coding;description=synaptobrevin;gene_id=SJAG_02241;logic_name=ena;coverage=0.982;sequence_ID=0.939;extra_copy_number=0;copy_num_ID=gene:SJAG_02241_0
Chr2	Liftoff	mRNA	321346	322292	.	-	.	ID=transcript:EEB07160;Parent=gene:SJAG_02241;Name=SJAG_02241-1;biotype=protein_coding;tag=Ensembl_canonical;transcript_id=EEB07160;extra_copy_number=0
Chr2	Liftoff	exon	321346	322292	.	-	.	Parent=transcript:EEB07160;Name=EEB07160-1;constitutive=1;ensembl_end_phase=1;ensembl_phase=0;exon_id=EEB07160-1;rank=1;extra_copy_number=0
Chr2	Liftoff	CDS	321859	322221	.	-	.	ID=CDS:EEB07160;Parent=transcript:EEB07160;protein_id=EEB07160;extra_copy_number=0
Chr2	Liftoff	five_prime_UTR	322222	322292	.	-	.	Parent=transcript:EEB07160;extra_copy_number=0
Chr2	Liftoff	three_prime_UTR	321346	321858	.	-	.	Parent=transcript:EEB07160;extra_copy_number=0
Chr2	Liftoff	gene	322437	328110	.	+	.	ID=gene:SJAG_02242;biotype=protein_coding;description=helicase sen1;gene_id=SJAG_02242;logic_name=ena;coverage=0.999;sequence_ID=0.894;extra_copy_number=0;copy_num_ID=gene:SJAG_02242_0
Chr2	Liftoff	mRNA	322437	328110	.	+	.	ID=transcript:EEB07161;Parent=gene:SJAG_02242;Name=SJAG_02242-1;biotype=protein_coding;tag=Ensembl_canonical;transcript_id=EEB07161;extra_copy_number=0
Chr2	Liftoff	exon	322437	327610	.	+	.	Parent=transcript:EEB07161;Name=EEB07161-1;constitutive=1;ensembl_end_phase=0;ensembl_phase=0;exon_id=EEB07161-1;rank=1;extra_copy_number=0
Chr2	Liftoff	exon	327664	328110	.	+	.	Parent=transcript:EEB07161;Name=EEB07161-2;constitutive=1;ensembl_end_phase=1;ensembl_phase=0;exon_id=EEB07161-2;rank=2;extra_copy_number=0
Chr2	Liftoff	CDS	322658	327610	.	+	.	ID=CDS:EEB07161;Parent=transcript:EEB07161;protein_id=EEB07161;extra_copy_number=0
Chr2	Liftoff	CDS	327664	327870	.	+	.	ID=CDS:EEB07161;Parent=transcript:EEB07161;protein_id=EEB07161;extra_copy_number=0
Chr2	Liftoff	five_prime_UTR	322437	322657	.	+	.	Parent=transcript:EEB07161;extra_copy_number=0
Chr2	Liftoff	three_prime_UTR	327871	328110	.	+	.	Parent=transcript:EEB07161;extra_copy_number=0
Chr2	Liftoff	gene	328483	329078	.	+	.	ID=gene:SJAG_02243;biotype=protein_coding;description=60S ribosomal protein L24;gene_id=SJAG_02243;logic_name=ena;coverage=1.0;sequence_ID=0.984;extra_copy_number=0;copy_num_ID=gene:SJAG_02243_0
Chr2	Liftoff	mRNA	328483	329078	.	+	.	ID=transcript:EEB07162;Parent=gene:SJAG_02243;Name=SJAG_02243-1;biotype=protein_coding;tag=Ensembl_canonical;transcript_id=EEB07162;extra_copy_number=0
Chr2	Liftoff	exon	328483	329078	.	+	.	Parent=transcript:EEB07162;Name=EEB07162-1;constitutive=1;ensembl_end_phase=2;ensembl_phase=0;exon_id=EEB07162-1;rank=1;extra_copy_number=0
Chr2	Liftoff	CDS	328585	329034	.	+	.	ID=CDS:EEB07162;Parent=transcript:EEB07162;protein_id=EEB07162;extra_copy_number=0
Chr2	Liftoff	five_prime_UTR	328483	328584	.	+	.	Parent=transcript:EEB07162;extra_copy_number=0
Chr2	Liftoff	three_prime_UTR	329035	329078	.	+	.	Parent=transcript:EEB07162;extra_copy_number=0
Chr2	Liftoff	gene	329318	330954	.	-	.	ID=gene:SJAG_02244;biotype=protein_coding;description=ubiquitin carboxy terminal hydrolase Ubp6;gene_id=SJAG_02244;logic_name=ena;coverage=0.946;sequence_ID=0.861;extra_copy_number=0;copy_num_ID=gene:SJAG_02244_0
Chr2	Liftoff	mRNA	329318	330954	.	-	.	ID=transcript:EEB07163;Parent=gene:SJAG_02244;Name=SJAG_02244-1;biotype=protein_coding;tag=Ensembl_canonical;transcript_id=EEB07163;extra_copy_number=0
Chr2	Liftoff	exon	329318	330436	.	-	.	Parent=transcript:EEB07163;Name=EEB07163-2;constitutive=1;ensembl_end_phase=1;ensembl_phase=0;exon_id=EEB07163-2;rank=2;extra_copy_number=0
Chr2	Liftoff	exon	330610	330954	.	-	.	Parent=transcript:EEB07163;Name=EEB07163-1;constitutive=1;ensembl_end_phase=0;ensembl_phase=0;exon_id=EEB07163-1;rank=1;extra_copy_number=0
Chr2	Liftoff	CDS	329336	330436	.	-	.	ID=CDS:EEB07163;Parent=transcript:EEB07163;protein_id=EEB07163;extra_copy_number=0
Chr2	Liftoff	CDS	330610	330900	.	-	.	ID=CDS:EEB07163;Parent=transcript:EEB07163;protein_id=EEB07163;extra_copy_number=0
Chr2	Liftoff	five_prime_UTR	330901	330954	.	-	.	Parent=transcript:EEB07163;extra_copy_number=0
Chr2	Liftoff	three_prime_UTR	329318	329335	.	-	.	Parent=transcript:EEB07163;extra_copy_number=0
Chr2	Liftoff	gene	330999	332081	.	+	.	ID=gene:SJAG_02245;biotype=protein_coding;description=ARP2/3 actin-organizing complex subunit Arc4;gene_id=SJAG_02245;logic_name=ena;coverage=0.748;sequence_ID=0.695;extra_copy_number=0;copy_num_ID=gene:SJAG_02245_0
Chr2	Liftoff	mRNA	330999	332081	.	+	.	ID=transcript:EEB07164;Parent=gene:SJAG_02245;Name=SJAG_02245-1;biotype=protein_coding;tag=Ensembl_canonical;transcript_id=EEB07164;extra_copy_number=0
Chr2	Liftoff	exon	330999	331092	.	+	.	Parent=transcript:EEB07164;Name=EEB07164-1;constitutive=1;ensembl_end_phase=0;ensembl_phase=0;exon_id=EEB07164-1;rank=1;extra_copy_number=0
Chr2	Liftoff	exon	331130	331332	.	+	.	Parent=transcript:EEB07164;Name=EEB07164-2;constitutive=1;ensembl_end_phase=2;ensembl_phase=0;exon_id=EEB07164-2;rank=2;extra_copy_number=0
Chr2	Liftoff	exon	331387	331510	.	+	.	Parent=transcript:EEB07164;Name=EEB07164-3;constitutive=1;ensembl_end_phase=0;ensembl_phase=2;exon_id=EEB07164-3;rank=3;extra_copy_number=0
Chr2	Liftoff	exon	331707	332081	.	+	.	Parent=transcript:EEB07164;Name=EEB07164-4;constitutive=1;ensembl_end_phase=0;ensembl_phase=0;exon_id=EEB07164-4;rank=4;extra_copy_number=0
Chr2	Liftoff	CDS	331090	331092	.	+	.	ID=CDS:EEB07164;Parent=transcript:EEB07164;protein_id=EEB07164;extra_copy_number=0
Chr2	Liftoff	CDS	331130	331332	.	+	.	ID=CDS:EEB07164;Parent=transcript:EEB07164;protein_id=EEB07164;extra_copy_number=0
Chr2	Liftoff	CDS	331387	331510	.	+	.	ID=CDS:EEB07164;Parent=transcript:EEB07164;protein_id=EEB07164;extra_copy_number=0
Chr2	Liftoff	CDS	331707	331886	.	+	.	ID=CDS:EEB07164;Parent=transcript:EEB07164;protein_id=EEB07164;extra_copy_number=0
Chr2	Liftoff	five_prime_UTR	330999	331089	.	+	.	Parent=transcript:EEB07164;extra_copy_number=0
Chr2	Liftoff	three_prime_UTR	331887	332081	.	+	.	Parent=transcript:EEB07164;extra_copy_number=0
Chr2	Liftoff	gene	332317	336471	.	+	.	ID=gene:SJAG_02246;biotype=protein_coding;description=pentrin Pcp1;gene_id=SJAG_02246;logic_name=ena;coverage=0.996;sequence_ID=0.884;extra_copy_number=0;copy_num_ID=gene:SJAG_02246_0
Chr2	Liftoff	mRNA	332317	336471	.	+	.	ID=transcript:EEB07165;Parent=gene:SJAG_02246;Name=SJAG_02246-1;biotype=protein_coding;tag=Ensembl_canonical;transcript_id=EEB07165;extra_copy_number=0
Chr2	Liftoff	exon	332317	333044	.	+	.	Parent=transcript:EEB07165;Name=EEB07165-1;constitutive=1;ensembl_end_phase=0;ensembl_phase=0;exon_id=EEB07165-1;rank=1;extra_copy_number=0
Chr2	Liftoff	exon	333086	333196	.	+	.	Parent=transcript:EEB07165;Name=EEB07165-2;constitutive=1;ensembl_end_phase=0;ensembl_phase=0;exon_id=EEB07165-2;rank=2;extra_copy_number=0
Chr2	Liftoff	exon	333236	336471	.	+	.	Parent=transcript:EEB07165;Name=EEB07165-3;constitutive=1;ensembl_end_phase=1;ensembl_phase=0;exon_id=EEB07165-3;rank=3;extra_copy_number=0
Chr2	Liftoff	CDS	332583	333044	.	+	.	ID=CDS:EEB07165;Parent=transcript:EEB07165;protein_id=EEB07165;extra_copy_number=0
Chr2	Liftoff	CDS	333086	333196	.	+	.	ID=CDS:EEB07165;Parent=transcript:EEB07165;protein_id=EEB07165;extra_copy_number=0
Chr2	Liftoff	CDS	333236	336274	.	+	.	ID=CDS:EEB07165;Parent=transcript:EEB07165;protein_id=EEB07165;extra_copy_number=0
Chr2	Liftoff	five_prime_UTR	332317	332582	.	+	.	Parent=transcript:EEB07165;extra_copy_number=0
Chr2	Liftoff	three_prime_UTR	336275	336471	.	+	.	Parent=transcript:EEB07165;extra_copy_number=0
Chr2	Liftoff	gene	336287	337446	.	-	.	ID=gene:SJAG_02247;biotype=protein_coding;description=coenzyme A diphosphatase;gene_id=SJAG_02247;logic_name=ena;coverage=0.805;sequence_ID=0.705;extra_copy_number=0;copy_num_ID=gene:SJAG_02247_0
Chr2	Liftoff	mRNA	336287	337446	.	-	.	ID=transcript:EEB07166;Parent=gene:SJAG_02247;Name=SJAG_02247-1;biotype=protein_coding;tag=Ensembl_canonical;transcript_id=EEB07166;extra_copy_number=0
Chr2	Liftoff	exon	336287	336856	.	-	.	Parent=transcript:EEB07166;Name=EEB07166-2;constitutive=1;ensembl_end_phase=2;ensembl_phase=0;exon_id=EEB07166-2;rank=2;extra_copy_number=0
Chr2	Liftoff	exon	336917	337446	.	-	.	Parent=transcript:EEB07166;Name=EEB07166-1;constitutive=1;ensembl_end_phase=0;ensembl_phase=0;exon_id=EEB07166-1;rank=1;extra_copy_number=0
Chr2	Liftoff	CDS	336377	336856	.	-	.	ID=CDS:EEB07166;Parent=transcript:EEB07166;protein_id=EEB07166;extra_copy_number=0
Chr2	Liftoff	CDS	336917	337219	.	-	.	ID=CDS:EEB07166;Parent=transcript:EEB07166;protein_id=EEB07166;extra_copy_number=0
Chr2	Liftoff	five_prime_UTR	337220	337446	.	-	.	Parent=transcript:EEB07166;extra_copy_number=0
Chr2	Liftoff	three_prime_UTR	336287	336376	.	-	.	Parent=transcript:EEB07166;extra_copy_number=0
Chr2	Liftoff	gene	339980	345337	.	-	.	ID=gene:SJAG_02248;biotype=protein_coding;description=hypothetical protein;gene_id=SJAG_02248;logic_name=ena;coverage=0.946;sequence_ID=0.765;extra_copy_number=0;copy_num_ID=gene:SJAG_02248_0
Chr2	Liftoff	mRNA	339980	345337	.	-	.	ID=transcript:EEB07167;Parent=gene:SJAG_02248;Name=SJAG_02248-1;biotype=protein_coding;tag=Ensembl_canonical;transcript_id=EEB07167;extra_copy_number=0
Chr2	Liftoff	exon	339980	345337	.	-	.	Parent=transcript:EEB07167;Name=EEB07167-1;constitutive=1;ensembl_end_phase=1;ensembl_phase=0;exon_id=EEB07167-1;rank=1;extra_copy_number=0
Chr2	Liftoff	CDS	340432	344133	.	-	.	ID=CDS:EEB07167;Parent=transcript:EEB07167;protein_id=EEB07167;extra_copy_number=0
Chr2	Liftoff	five_prime_UTR	344134	345337	.	-	.	Parent=transcript:EEB07167;extra_copy_number=0
Chr2	Liftoff	three_prime_UTR	339980	340431	.	-	.	Parent=transcript:EEB07167;extra_copy_number=0
Chr2	Liftoff	gene	345072	346462	.	+	.	ID=gene:SJAG_02249;biotype=protein_coding;description=CAMK/CAMK1 protein kinase;gene_id=SJAG_02249;logic_name=ena;coverage=0.914;sequence_ID=0.804;extra_copy_number=0;copy_num_ID=gene:SJAG_02249_0
Chr2	Liftoff	mRNA	345072	346462	.	+	.	ID=transcript:EEB07168;Parent=gene:SJAG_02249;Name=SJAG_02249-1;biotype=protein_coding;tag=Ensembl_canonical;transcript_id=EEB07168;extra_copy_number=0
Chr2	Liftoff	exon	345072	345328	.	+	.	Parent=transcript:EEB07168;Name=EEB07168-1;constitutive=1;ensembl_end_phase=2;ensembl_phase=0;exon_id=EEB07168-1;rank=1;extra_copy_number=0
Chr2	Liftoff	exon	345377	345672	.	+	.	Parent=transcript:EEB07168;Name=EEB07168-2;constitutive=1;ensembl_end_phase=1;ensembl_phase=2;exon_id=EEB07168-2;rank=2;extra_copy_number=0
Chr2	Liftoff	exon	345711	345891	.	+	.	Parent=transcript:EEB07168;Name=EEB07168-3;constitutive=1;ensembl_end_phase=2;ensembl_phase=1;exon_id=EEB07168-3;rank=3;extra_copy_number=0
Chr2	Liftoff	exon	345948	346096	.	+	.	Parent=transcript:EEB07168;Name=EEB07168-4;constitutive=1;ensembl_end_phase=1;ensembl_phase=2;exon_id=EEB07168-4;rank=4;extra_copy_number=0
Chr2	Liftoff	exon	346147	346462	.	+	.	Parent=transcript:EEB07168;Name=EEB07168-5;constitutive=1;ensembl_end_phase=2;ensembl_phase=1;exon_id=EEB07168-5;rank=5;extra_copy_number=0
Chr2	Liftoff	CDS	345189	345328	.	+	.	ID=CDS:EEB07168;Parent=transcript:EEB07168;protein_id=EEB07168;extra_copy_number=0
Chr2	Liftoff	CDS	345377	345672	.	+	.	ID=CDS:EEB07168;Parent=transcript:EEB07168;protein_id=EEB07168;extra_copy_number=0
Chr2	Liftoff	CDS	345711	345891	.	+	.	ID=CDS:EEB07168;Parent=transcript:EEB07168;protein_id=EEB07168;extra_copy_number=0
Chr2	Liftoff	CDS	345948	346096	.	+	.	ID=CDS:EEB07168;Parent=transcript:EEB07168;protein_id=EEB07168;extra_copy_number=0
Chr2	Liftoff	CDS	346147	346238	.	+	.	ID=CDS:EEB07168;Parent=transcript:EEB07168;protein_id=EEB07168;extra_copy_number=0
Chr2	Liftoff	five_prime_UTR	345072	345188	.	+	.	Parent=transcript:EEB07168;extra_copy_number=0
Chr2	Liftoff	three_prime_UTR	346239	346462	.	+	.	Parent=transcript:EEB07168;extra_copy_number=0
Chr2	Liftoff	gene	346638	348614	.	+	.	ID=gene:SJAG_02250;biotype=protein_coding;description=RNA-binding protein Nop9;gene_id=SJAG_02250;logic_name=ena;coverage=0.998;sequence_ID=0.898;extra_copy_number=0;copy_num_ID=gene:SJAG_02250_0
Chr2	Liftoff	mRNA	346638	348614	.	+	.	ID=transcript:EEB07169;Parent=gene:SJAG_02250;Name=SJAG_02250-1;biotype=protein_coding;tag=Ensembl_canonical;transcript_id=EEB07169;extra_copy_number=0
Chr2	Liftoff	exon	346638	348547	.	+	.	Parent=transcript:EEB07169;Name=EEB07169-1;constitutive=1;ensembl_end_phase=2;ensembl_phase=0;exon_id=EEB07169-1;rank=1;extra_copy_number=0
Chr2	Liftoff	exon	348598	348614	.	+	.	Parent=transcript:EEB07169;Name=EEB07169-2;constitutive=1;ensembl_end_phase=0;ensembl_phase=2;exon_id=EEB07169-2;rank=2;extra_copy_number=0
Chr2	Liftoff	CDS	346638	348547	.	+	.	ID=CDS:EEB07169;Parent=transcript:EEB07169;protein_id=EEB07169;extra_copy_number=0
Chr2	Liftoff	CDS	348598	348614	.	+	.	ID=CDS:EEB07169;Parent=transcript:EEB07169;protein_id=EEB07169;extra_copy_number=0
Chr2	Liftoff	gene	348940	349419	.	+	.	ID=gene:SJAG_02251;biotype=protein_coding;description=hypothetical protein;gene_id=SJAG_02251;logic_name=ena;coverage=0.992;sequence_ID=0.831;extra_copy_number=0;copy_num_ID=gene:SJAG_02251_0
Chr2	Liftoff	mRNA	348940	349419	.	+	.	ID=transcript:EEB07170;Parent=gene:SJAG_02251;Name=SJAG_02251-1;biotype=protein_coding;tag=Ensembl_canonical;transcript_id=EEB07170;extra_copy_number=0
Chr2	Liftoff	exon	348940	349126	.	+	.	Parent=transcript:EEB07170;Name=EEB07170-1;constitutive=1;ensembl_end_phase=1;ensembl_phase=0;exon_id=EEB07170-1;rank=1;extra_copy_number=0
Chr2	Liftoff	exon	349206	349419	.	+	.	Parent=transcript:EEB07170;Name=EEB07170-2;constitutive=1;ensembl_end_phase=0;ensembl_phase=1;exon_id=EEB07170-2;rank=2;extra_copy_number=0
Chr2	Liftoff	CDS	348940	349126	.	+	.	ID=CDS:EEB07170;Parent=transcript:EEB07170;protein_id=EEB07170;extra_copy_number=0
Chr2	Liftoff	CDS	349206	349419	.	+	.	ID=CDS:EEB07170;Parent=transcript:EEB07170;protein_id=EEB07170;extra_copy_number=0
Chr2	Liftoff	gene	349908	351560	.	+	.	ID=gene:SJAG_02252;biotype=protein_coding;description=transcription factor Ace2;gene_id=SJAG_02252;logic_name=ena;coverage=0.988;sequence_ID=0.864;extra_copy_number=0;copy_num_ID=gene:SJAG_02252_0
Chr2	Liftoff	mRNA	349908	351560	.	+	.	ID=transcript:EEB07171;Parent=gene:SJAG_02252;Name=SJAG_02252-1;biotype=protein_coding;tag=Ensembl_canonical;transcript_id=EEB07171;extra_copy_number=0
Chr2	Liftoff	exon	349908	351560	.	+	.	Parent=transcript:EEB07171;Name=EEB07171-1;constitutive=1;ensembl_end_phase=0;ensembl_phase=0;exon_id=EEB07171-1;rank=1;extra_copy_number=0
Chr2	Liftoff	CDS	349908	351560	.	+	.	ID=CDS:EEB07171;Parent=transcript:EEB07171;protein_id=EEB07171;extra_copy_number=0
Chr2	Liftoff	gene	352017	352611	.	+	.	ID=gene:SJAG_02253;biotype=protein_coding;description=ribomal-ubiquitin fusion protein Ubi5;gene_id=SJAG_02253;logic_name=ena;coverage=0.994;sequence_ID=0.928;extra_copy_number=0;copy_num_ID=gene:SJAG_02253_0
Chr2	Liftoff	mRNA	352017	352611	.	+	.	ID=transcript:EEB07172;Parent=gene:SJAG_02253;Name=SJAG_02253-1;biotype=protein_coding;tag=Ensembl_canonical;transcript_id=EEB07172;extra_copy_number=0
Chr2	Liftoff	exon	352017	352611	.	+	.	Parent=transcript:EEB07172;Name=EEB07172-1;constitutive=1;ensembl_end_phase=0;ensembl_phase=0;exon_id=EEB07172-1;rank=1;extra_copy_number=0
Chr2	Liftoff	CDS	352102	352554	.	+	.	ID=CDS:EEB07172;Parent=transcript:EEB07172;protein_id=EEB07172;extra_copy_number=0
Chr2	Liftoff	five_prime_UTR	352017	352101	.	+	.	Parent=transcript:EEB07172;extra_copy_number=0
Chr2	Liftoff	three_prime_UTR	352555	352611	.	+	.	Parent=transcript:EEB07172;extra_copy_number=0
Chr2	Liftoff	gene	352781	355860	.	+	.	ID=gene:SJAG_02254;biotype=protein_coding;description=SWI/SNF complex subunit Sol1;gene_id=SJAG_02254;logic_name=ena;coverage=0.972;sequence_ID=0.885;extra_copy_number=0;copy_num_ID=gene:SJAG_02254_0
Chr2	Liftoff	mRNA	352781	355860	.	+	.	ID=transcript:EEB07173;Parent=gene:SJAG_02254;Name=SJAG_02254-1;biotype=protein_coding;tag=Ensembl_canonical;transcript_id=EEB07173;extra_copy_number=0
Chr2	Liftoff	exon	352781	355860	.	+	.	Parent=transcript:EEB07173;Name=EEB07173-1;constitutive=1;ensembl_end_phase=0;ensembl_phase=0;exon_id=EEB07173-1;rank=1;extra_copy_number=0
Chr2	Liftoff	CDS	353019	355826	.	+	.	ID=CDS:EEB07173;Parent=transcript:EEB07173;protein_id=EEB07173;extra_copy_number=0
Chr2	Liftoff	five_prime_UTR	352781	353018	.	+	.	Parent=transcript:EEB07173;extra_copy_number=0
Chr2	Liftoff	three_prime_UTR	355827	355860	.	+	.	Parent=transcript:EEB07173;extra_copy_number=0
Chr2	Liftoff	gene	356810	358963	.	+	.	ID=gene:SJAG_02255;biotype=protein_coding;description=adhesion defective protein;gene_id=SJAG_02255;logic_name=ena;coverage=0.971;sequence_ID=0.883;extra_copy_number=0;copy_num_ID=gene:SJAG_02255_0
Chr2	Liftoff	mRNA	356810	358963	.	+	.	ID=transcript:EEB07174;Parent=gene:SJAG_02255;Name=SJAG_02255-1;biotype=protein_coding;tag=Ensembl_canonical;transcript_id=EEB07174;extra_copy_number=0
Chr2	Liftoff	exon	356810	358963	.	+	.	Parent=transcript:EEB07174;Name=EEB07174-1;constitutive=1;ensembl_end_phase=1;ensembl_phase=0;exon_id=EEB07174-1;rank=1;extra_copy_number=0
Chr2	Liftoff	CDS	357059	358207	.	+	.	ID=CDS:EEB07174;Parent=transcript:EEB07174;protein_id=EEB07174;extra_copy_number=0
Chr2	Liftoff	five_prime_UTR	356810	357058	.	+	.	Parent=transcript:EEB07174;extra_copy_number=0
Chr2	Liftoff	three_prime_UTR	358208	358963	.	+	.	Parent=transcript:EEB07174;extra_copy_number=0
Chr2	Liftoff	gene	358916	361649	.	+	.	ID=gene:SJAG_02256;biotype=protein_coding;description=R3H and G-patch domain-containing protein;gene_id=SJAG_02256;logic_name=ena;coverage=0.982;sequence_ID=0.806;extra_copy_number=0;copy_num_ID=gene:SJAG_02256_0
Chr2	Liftoff	mRNA	358916	361649	.	+	.	ID=transcript:EEB07175;Parent=gene:SJAG_02256;Name=SJAG_02256-1;biotype=protein_coding;tag=Ensembl_canonical;transcript_id=EEB07175;extra_copy_number=0
Chr2	Liftoff	exon	358916	361649	.	+	.	Parent=transcript:EEB07175;Name=EEB07175-1;constitutive=1;ensembl_end_phase=1;ensembl_phase=0;exon_id=EEB07175-1;rank=1;extra_copy_number=0
Chr2	Liftoff	CDS	359181	361346	.	+	.	ID=CDS:EEB07175;Parent=transcript:EEB07175;protein_id=EEB07175;extra_copy_number=0
Chr2	Liftoff	five_prime_UTR	358916	359180	.	+	.	Parent=transcript:EEB07175;extra_copy_number=0
Chr2	Liftoff	three_prime_UTR	361347	361649	.	+	.	Parent=transcript:EEB07175;extra_copy_number=0
Chr2	Liftoff	gene	361741	364196	.	+	.	ID=gene:SJAG_02258;biotype=protein_coding;description=transmembrane receptor Wsc1;gene_id=SJAG_02258;logic_name=ena;coverage=0.975;sequence_ID=0.883;extra_copy_number=0;copy_num_ID=gene:SJAG_02258_0
Chr2	Liftoff	mRNA	361741	364196	.	+	.	ID=transcript:EEB07176;Parent=gene:SJAG_02258;Name=SJAG_02258-1;biotype=protein_coding;tag=Ensembl_canonical;transcript_id=EEB07176;extra_copy_number=0
Chr2	Liftoff	exon	361741	363043	.	+	.	Parent=transcript:EEB07176;Name=EEB07176-1;constitutive=1;ensembl_end_phase=0;ensembl_phase=0;exon_id=EEB07176-1;rank=1;extra_copy_number=0
Chr2	Liftoff	exon	363118	364196	.	+	.	Parent=transcript:EEB07176;Name=EEB07176-2;constitutive=1;ensembl_end_phase=0;ensembl_phase=0;exon_id=EEB07176-2;rank=2;extra_copy_number=0
Chr2	Liftoff	CDS	362090	363043	.	+	.	ID=CDS:EEB07176;Parent=transcript:EEB07176;protein_id=EEB07176;extra_copy_number=0
Chr2	Liftoff	CDS	363118	363129	.	+	.	ID=CDS:EEB07176;Parent=transcript:EEB07176;protein_id=EEB07176;extra_copy_number=0
Chr2	Liftoff	five_prime_UTR	361741	362089	.	+	.	Parent=transcript:EEB07176;extra_copy_number=0
Chr2	Liftoff	three_prime_UTR	363130	364196	.	+	.	Parent=transcript:EEB07176;extra_copy_number=0
Chr2	Liftoff	gene	365069	367127	.	+	.	ID=gene:SJAG_02260;biotype=protein_coding;description=aspartic protease Sxa1;gene_id=SJAG_02260;logic_name=ena;coverage=0.973;sequence_ID=0.855;extra_copy_number=0;copy_num_ID=gene:SJAG_02260_0
Chr2	Liftoff	mRNA	365069	367127	.	+	.	ID=transcript:EEB07177;Parent=gene:SJAG_02260;Name=SJAG_02260-1;biotype=protein_coding;tag=Ensembl_canonical;transcript_id=EEB07177;extra_copy_number=0
Chr2	Liftoff	exon	365069	367127	.	+	.	Parent=transcript:EEB07177;Name=EEB07177-1;constitutive=1;ensembl_end_phase=1;ensembl_phase=0;exon_id=EEB07177-1;rank=1;extra_copy_number=0
Chr2	Liftoff	CDS	365152	366765	.	+	.	ID=CDS:EEB07177;Parent=transcript:EEB07177;protein_id=EEB07177;extra_copy_number=0
Chr2	Liftoff	five_prime_UTR	365069	365151	.	+	.	Parent=transcript:EEB07177;extra_copy_number=0
Chr2	Liftoff	three_prime_UTR	366766	367127	.	+	.	Parent=transcript:EEB07177;extra_copy_number=0
Chr2	Liftoff	gene	367173	368829	.	+	.	ID=gene:SJAG_02261;biotype=protein_coding;description=adenine DNA glycosylase Myh1;gene_id=SJAG_02261;logic_name=ena;coverage=0.944;sequence_ID=0.810;extra_copy_number=0;copy_num_ID=gene:SJAG_02261_0
Chr2	Liftoff	mRNA	367173	368829	.	+	.	ID=transcript:EEB07178;Parent=gene:SJAG_02261;Name=SJAG_02261-1;biotype=protein_coding;tag=Ensembl_canonical;transcript_id=EEB07178;extra_copy_number=0
Chr2	Liftoff	exon	367173	367771	.	+	.	Parent=transcript:EEB07178;Name=EEB07178-1;constitutive=1;ensembl_end_phase=2;ensembl_phase=0;exon_id=EEB07178-1;rank=1;extra_copy_number=0
Chr2	Liftoff	exon	367824	368829	.	+	.	Parent=transcript:EEB07178;Name=EEB07178-2;constitutive=1;ensembl_end_phase=2;ensembl_phase=2;exon_id=EEB07178-2;rank=2;extra_copy_number=0
Chr2	Liftoff	CDS	367188	367771	.	+	.	ID=CDS:EEB07178;Parent=transcript:EEB07178;protein_id=EEB07178;extra_copy_number=0
Chr2	Liftoff	CDS	367824	368652	.	+	.	ID=CDS:EEB07178;Parent=transcript:EEB07178;protein_id=EEB07178;extra_copy_number=0
Chr2	Liftoff	five_prime_UTR	367173	367187	.	+	.	Parent=transcript:EEB07178;extra_copy_number=0
Chr2	Liftoff	three_prime_UTR	368653	368829	.	+	.	Parent=transcript:EEB07178;extra_copy_number=0
Chr2	Liftoff	gene	367173	369675	.	-	.	ID=gene:SJAG_02262;biotype=protein_coding;description=hypothetical protein;gene_id=SJAG_02262;logic_name=ena;coverage=0.938;sequence_ID=0.802;extra_copy_number=0;copy_num_ID=gene:SJAG_02262_0
Chr2	Liftoff	mRNA	367173	369675	.	-	.	ID=transcript:EEB07179;Parent=gene:SJAG_02262;Name=SJAG_02262-1;biotype=protein_coding;tag=Ensembl_canonical;transcript_id=EEB07179;extra_copy_number=0
Chr2	Liftoff	exon	367173	369675	.	-	.	Parent=transcript:EEB07179;Name=EEB07179-1;constitutive=1;ensembl_end_phase=0;ensembl_phase=0;exon_id=EEB07179-1;rank=1;extra_copy_number=0
Chr2	Liftoff	CDS	368693	369400	.	-	.	ID=CDS:EEB07179;Parent=transcript:EEB07179;protein_id=EEB07179;extra_copy_number=0
Chr2	Liftoff	five_prime_UTR	369401	369675	.	-	.	Parent=transcript:EEB07179;extra_copy_number=0
Chr2	Liftoff	three_prime_UTR	367173	368692	.	-	.	Parent=transcript:EEB07179;extra_copy_number=0
Chr2	Liftoff	gene	370118	371564	.	+	.	ID=gene:SJAG_02263;biotype=protein_coding;description=cofactor for methionyl-and glutamyl-tRNA synthetase;gene_id=SJAG_02263;logic_name=ena;coverage=0.990;sequence_ID=0.915;extra_copy_number=0;copy_num_ID=gene:SJAG_02263_0
Chr2	Liftoff	mRNA	370118	371564	.	+	.	ID=transcript:EEB07180;Parent=gene:SJAG_02263;Name=SJAG_02263-1;biotype=protein_coding;tag=Ensembl_canonical;transcript_id=EEB07180;extra_copy_number=0
Chr2	Liftoff	exon	370118	371564	.	+	.	Parent=transcript:EEB07180;Name=EEB07180-1;constitutive=1;ensembl_end_phase=1;ensembl_phase=0;exon_id=EEB07180-1;rank=1;extra_copy_number=0
Chr2	Liftoff	CDS	370184	371386	.	+	.	ID=CDS:EEB07180;Parent=transcript:EEB07180;protein_id=EEB07180;extra_copy_number=0
Chr2	Liftoff	five_prime_UTR	370118	370183	.	+	.	Parent=transcript:EEB07180;extra_copy_number=0
Chr2	Liftoff	three_prime_UTR	371387	371564	.	+	.	Parent=transcript:EEB07180;extra_copy_number=0
Chr2	Liftoff	gene	371522	374055	.	+	.	ID=gene:SJAG_02264;biotype=protein_coding;description=cornichon family protein Erv14;gene_id=SJAG_02264;logic_name=ena;coverage=0.970;sequence_ID=0.834;extra_copy_number=0;copy_num_ID=gene:SJAG_02264_0
Chr2	Liftoff	mRNA	371522	374055	.	+	.	ID=transcript:EEB07181;Parent=gene:SJAG_02264;Name=SJAG_02264-1;biotype=protein_coding;tag=Ensembl_canonical;transcript_id=EEB07181;extra_copy_number=0
Chr2	Liftoff	exon	371522	371671	.	+	.	Parent=transcript:EEB07181;Name=EEB07181-1;constitutive=1;ensembl_end_phase=2;ensembl_phase=0;exon_id=EEB07181-1;rank=1;extra_copy_number=0
Chr2	Liftoff	exon	371719	371770	.	+	.	Parent=transcript:EEB07181;Name=EEB07181-2;constitutive=1;ensembl_end_phase=0;ensembl_phase=2;exon_id=EEB07181-2;rank=2;extra_copy_number=0
Chr2	Liftoff	exon	371866	374055	.	+	.	Parent=transcript:EEB07181;Name=EEB07181-3;constitutive=1;ensembl_end_phase=2;ensembl_phase=0;exon_id=EEB07181-3;rank=3;extra_copy_number=0
Chr2	Liftoff	CDS	371634	371671	.	+	.	ID=CDS:EEB07181;Parent=transcript:EEB07181;protein_id=EEB07181;extra_copy_number=0
Chr2	Liftoff	CDS	371719	371770	.	+	.	ID=CDS:EEB07181;Parent=transcript:EEB07181;protein_id=EEB07181;extra_copy_number=0
Chr2	Liftoff	CDS	371866	372186	.	+	.	ID=CDS:EEB07181;Parent=transcript:EEB07181;protein_id=EEB07181;extra_copy_number=0
Chr2	Liftoff	five_prime_UTR	371522	371633	.	+	.	Parent=transcript:EEB07181;extra_copy_number=0
Chr2	Liftoff	three_prime_UTR	372187	374055	.	+	.	Parent=transcript:EEB07181;extra_copy_number=0
Chr2	Liftoff	gene	372464	373920	.	-	.	ID=gene:SJAG_02265;biotype=protein_coding;description=inheritance GTPase;gene_id=SJAG_02265;logic_name=ena;coverage=0.988;sequence_ID=0.841;extra_copy_number=0;copy_num_ID=gene:SJAG_02265_0
Chr2	Liftoff	mRNA	372464	373920	.	-	.	ID=transcript:EEB07182;Parent=gene:SJAG_02265;Name=SJAG_02265-1;biotype=protein_coding;tag=Ensembl_canonical;transcript_id=EEB07182;extra_copy_number=0
Chr2	Liftoff	exon	372464	372479	.	-	.	Parent=transcript:EEB07182;Name=EEB07182-2;constitutive=1;ensembl_end_phase=0;ensembl_phase=2;exon_id=EEB07182-2;rank=2;extra_copy_number=0
Chr2	Liftoff	exon	372515	373920	.	-	.	Parent=transcript:EEB07182;Name=EEB07182-1;constitutive=1;ensembl_end_phase=2;ensembl_phase=0;exon_id=EEB07182-1;rank=1;extra_copy_number=0
Chr2	Liftoff	CDS	372464	372479	.	-	.	ID=CDS:EEB07182;Parent=transcript:EEB07182;protein_id=EEB07182;extra_copy_number=0
Chr2	Liftoff	CDS	372515	373920	.	-	.	ID=CDS:EEB07182;Parent=transcript:EEB07182;protein_id=EEB07182;extra_copy_number=0
Chr2	Liftoff	gene	374004	375664	.	-	.	ID=gene:SJAG_02266;biotype=protein_coding;description=14-3-3 family protein Rad24;gene_id=SJAG_02266;logic_name=ena;coverage=0.983;sequence_ID=0.919;extra_copy_number=0;copy_num_ID=gene:SJAG_02266_0
Chr2	Liftoff	mRNA	374004	375664	.	-	.	ID=transcript:EEB07183;Parent=gene:SJAG_02266;Name=SJAG_02266-1;biotype=protein_coding;tag=Ensembl_canonical;transcript_id=EEB07183;extra_copy_number=0
Chr2	Liftoff	exon	374004	375404	.	-	.	Parent=transcript:EEB07183;Name=EEB07183-2;constitutive=1;ensembl_end_phase=1;ensembl_phase=1;exon_id=EEB07183-2;rank=2;extra_copy_number=0
Chr2	Liftoff	exon	375518	375664	.	-	.	Parent=transcript:EEB07183;Name=EEB07183-1;constitutive=1;ensembl_end_phase=1;ensembl_phase=0;exon_id=EEB07183-1;rank=1;extra_copy_number=0
Chr2	Liftoff	CDS	374644	375404	.	-	.	ID=CDS:EEB07183;Parent=transcript:EEB07183;protein_id=EEB07183;extra_copy_number=0
Chr2	Liftoff	CDS	375518	375587	.	-	.	ID=CDS:EEB07183;Parent=transcript:EEB07183;protein_id=EEB07183;extra_copy_number=0
Chr2	Liftoff	five_prime_UTR	375588	375664	.	-	.	Parent=transcript:EEB07183;extra_copy_number=0
Chr2	Liftoff	three_prime_UTR	374004	374643	.	-	.	Parent=transcript:EEB07183;extra_copy_number=0
Chr2	Liftoff	gene	375598	377314	.	-	.	ID=gene:SJAG_02267;biotype=protein_coding;description=RecA family ATPase Dmc1;gene_id=SJAG_02267;logic_name=ena;coverage=0.998;sequence_ID=0.915;extra_copy_number=0;copy_num_ID=gene:SJAG_02267_0
Chr2	Liftoff	mRNA	375598	377314	.	-	.	ID=transcript:EEB07184;Parent=gene:SJAG_02267;Name=SJAG_02267-1;biotype=protein_coding;tag=Ensembl_canonical;transcript_id=EEB07184;extra_copy_number=0
Chr2	Liftoff	exon	375598	377031	.	-	.	Parent=transcript:EEB07184;Name=EEB07184-2;constitutive=1;ensembl_end_phase=0;ensembl_phase=1;exon_id=EEB07184-2;rank=2;extra_copy_number=0
Chr2	Liftoff	exon	377088	377314	.	-	.	Parent=transcript:EEB07184;Name=EEB07184-1;constitutive=1;ensembl_end_phase=1;ensembl_phase=0;exon_id=EEB07184-1;rank=1;extra_copy_number=0
Chr2	Liftoff	CDS	376106	377031	.	-	.	ID=CDS:EEB07184;Parent=transcript:EEB07184;protein_id=EEB07184;extra_copy_number=0
Chr2	Liftoff	CDS	377088	377172	.	-	.	ID=CDS:EEB07184;Parent=transcript:EEB07184;protein_id=EEB07184;extra_copy_number=0
Chr2	Liftoff	five_prime_UTR	377173	377314	.	-	.	Parent=transcript:EEB07184;extra_copy_number=0
Chr2	Liftoff	three_prime_UTR	375598	376105	.	-	.	Parent=transcript:EEB07184;extra_copy_number=0
Chr2	Liftoff	gene	377675	378661	.	-	.	ID=gene:SJAG_02268;biotype=protein_coding;description=phospholipase;gene_id=SJAG_02268;logic_name=ena;coverage=1.0;sequence_ID=0.914;extra_copy_number=0;copy_num_ID=gene:SJAG_02268_0
Chr2	Liftoff	mRNA	377675	378661	.	-	.	ID=transcript:EEB07185;Parent=gene:SJAG_02268;Name=SJAG_02268-1;biotype=protein_coding;tag=Ensembl_canonical;transcript_id=EEB07185;extra_copy_number=0
Chr2	Liftoff	exon	377675	377997	.	-	.	Parent=transcript:EEB07185;Name=EEB07185-5;constitutive=1;ensembl_end_phase=0;ensembl_phase=1;exon_id=EEB07185-5;rank=5;extra_copy_number=0
Chr2	Liftoff	exon	378100	378245	.	-	.	Parent=transcript:EEB07185;Name=EEB07185-4;constitutive=1;ensembl_end_phase=1;ensembl_phase=2;exon_id=EEB07185-4;rank=4;extra_copy_number=0
Chr2	Liftoff	exon	378336	378383	.	-	.	Parent=transcript:EEB07185;Name=EEB07185-3;constitutive=1;ensembl_end_phase=2;ensembl_phase=2;exon_id=EEB07185-3;rank=3;extra_copy_number=0
Chr2	Liftoff	exon	378431	378515	.	-	.	Parent=transcript:EEB07185;Name=EEB07185-2;constitutive=1;ensembl_end_phase=2;ensembl_phase=1;exon_id=EEB07185-2;rank=2;extra_copy_number=0
Chr2	Liftoff	exon	378589	378661	.	-	.	Parent=transcript:EEB07185;Name=EEB07185-1;constitutive=1;ensembl_end_phase=1;ensembl_phase=0;exon_id=EEB07185-1;rank=1;extra_copy_number=0
Chr2	Liftoff	CDS	377675	377997	.	-	.	ID=CDS:EEB07185;Parent=transcript:EEB07185;protein_id=EEB07185;extra_copy_number=0
Chr2	Liftoff	CDS	378100	378245	.	-	.	ID=CDS:EEB07185;Parent=transcript:EEB07185;protein_id=EEB07185;extra_copy_number=0
Chr2	Liftoff	CDS	378336	378383	.	-	.	ID=CDS:EEB07185;Parent=transcript:EEB07185;protein_id=EEB07185;extra_copy_number=0
Chr2	Liftoff	CDS	378431	378515	.	-	.	ID=CDS:EEB07185;Parent=transcript:EEB07185;protein_id=EEB07185;extra_copy_number=0
Chr2	Liftoff	CDS	378589	378661	.	-	.	ID=CDS:EEB07185;Parent=transcript:EEB07185;protein_id=EEB07185;extra_copy_number=0
Chr2	Liftoff	gene	379311	380099	.	-	.	ID=gene:SJAG_02269;biotype=protein_coding;description=fungal protein;gene_id=SJAG_02269;logic_name=ena;coverage=1.0;sequence_ID=0.915;extra_copy_number=0;copy_num_ID=gene:SJAG_02269_0
Chr2	Liftoff	mRNA	379311	380099	.	-	.	ID=transcript:EEB07186;Parent=gene:SJAG_02269;Name=SJAG_02269-1;biotype=protein_coding;tag=Ensembl_canonical;transcript_id=EEB07186;extra_copy_number=0
Chr2	Liftoff	exon	379311	380099	.	-	.	Parent=transcript:EEB07186;Name=EEB07186-1;constitutive=1;ensembl_end_phase=0;ensembl_phase=0;exon_id=EEB07186-1;rank=1;extra_copy_number=0
Chr2	Liftoff	CDS	379311	380099	.	-	.	ID=CDS:EEB07186;Parent=transcript:EEB07186;protein_id=EEB07186;extra_copy_number=0
Chr2	Liftoff	gene	380298	380893	.	-	.	ID=gene:SJAG_02270;biotype=protein_coding;description=tubulin specific chaperone cofactor A;gene_id=SJAG_02270;logic_name=ena;coverage=0.993;sequence_ID=0.888;extra_copy_number=0;copy_num_ID=gene:SJAG_02270_0
Chr2	Liftoff	mRNA	380298	380893	.	-	.	ID=transcript:EEB07187;Parent=gene:SJAG_02270;Name=SJAG_02270-1;biotype=protein_coding;tag=Ensembl_canonical;transcript_id=EEB07187;extra_copy_number=0
Chr2	Liftoff	exon	380298	380527	.	-	.	Parent=transcript:EEB07187;Name=EEB07187-3;constitutive=1;ensembl_end_phase=2;ensembl_phase=0;exon_id=EEB07187-3;rank=3;extra_copy_number=0
Chr2	Liftoff	exon	380573	380659	.	-	.	Parent=transcript:EEB07187;Name=EEB07187-2;constitutive=1;ensembl_end_phase=0;ensembl_phase=0;exon_id=EEB07187-2;rank=2;extra_copy_number=0
Chr2	Liftoff	exon	380714	380893	.	-	.	Parent=transcript:EEB07187;Name=EEB07187-1;constitutive=1;ensembl_end_phase=0;ensembl_phase=0;exon_id=EEB07187-1;rank=1;extra_copy_number=0
Chr2	Liftoff	CDS	380348	380527	.	-	.	ID=CDS:EEB07187;Parent=transcript:EEB07187;protein_id=EEB07187;extra_copy_number=0
Chr2	Liftoff	CDS	380573	380659	.	-	.	ID=CDS:EEB07187;Parent=transcript:EEB07187;protein_id=EEB07187;extra_copy_number=0
Chr2	Liftoff	CDS	380714	380779	.	-	.	ID=CDS:EEB07187;Parent=transcript:EEB07187;protein_id=EEB07187;extra_copy_number=0
Chr2	Liftoff	five_prime_UTR	380780	380893	.	-	.	Parent=transcript:EEB07187;extra_copy_number=0
Chr2	Liftoff	three_prime_UTR	380298	380347	.	-	.	Parent=transcript:EEB07187;extra_copy_number=0
Chr2	Liftoff	gene	380892	382920	.	+	.	ID=gene:SJAG_02271;biotype=protein_coding;description=N-methyltransferase;gene_id=SJAG_02271;logic_name=ena;coverage=0.974;sequence_ID=0.862;extra_copy_number=0;copy_num_ID=gene:SJAG_02271_0
Chr2	Liftoff	mRNA	380892	382920	.	+	.	ID=transcript:EEB07188;Parent=gene:SJAG_02271;Name=SJAG_02271-1;biotype=protein_coding;tag=Ensembl_canonical;transcript_id=EEB07188;extra_copy_number=0
Chr2	Liftoff	exon	380892	382920	.	+	.	Parent=transcript:EEB07188;Name=EEB07188-1;constitutive=1;ensembl_end_phase=0;ensembl_phase=0;exon_id=EEB07188-1;rank=1;extra_copy_number=0
Chr2	Liftoff	CDS	381138	382197	.	+	.	ID=CDS:EEB07188;Parent=transcript:EEB07188;protein_id=EEB07188;extra_copy_number=0
Chr2	Liftoff	five_prime_UTR	380892	381137	.	+	.	Parent=transcript:EEB07188;extra_copy_number=0
Chr2	Liftoff	three_prime_UTR	382198	382920	.	+	.	Parent=transcript:EEB07188;extra_copy_number=0
Chr2	Liftoff	gene	383674	383821	.	-	.	ID=gene:SJAG_05889;biotype=protein_coding;description=hypothetical protein;gene_id=SJAG_05889;logic_name=ena;coverage=0.087;sequence_ID=0.078;extra_copy_number=0;copy_num_ID=gene:SJAG_05889_0;partial_mapping=True;low_identity=True
Chr2	Liftoff	mRNA	383674	383821	.	-	.	ID=transcript:EQC53047;Parent=gene:SJAG_05889;Name=SJAG_05889-1;biotype=protein_coding;tag=Ensembl_canonical;transcript_id=EQC53047;extra_copy_number=0
Chr2	Liftoff	exon	383674	383821	.	-	.	Parent=transcript:EQC53047;Name=EQC53047-1;constitutive=1;ensembl_end_phase=2;ensembl_phase=0;exon_id=EQC53047-1;rank=1;extra_copy_number=0
Chr2	Liftoff	three_prime_UTR	383674	383821	.	-	.	Parent=transcript:EQC53047;extra_copy_number=0
Chr2	Liftoff	gene	385673	387723	.	+	.	ID=gene:SJAG_02274;biotype=protein_coding;description=nucleoporin Nsp1;gene_id=SJAG_02274;logic_name=ena;coverage=0.905;sequence_ID=0.778;extra_copy_number=0;copy_num_ID=gene:SJAG_02274_0
Chr2	Liftoff	mRNA	385673	387723	.	+	.	ID=transcript:EEB07190;Parent=gene:SJAG_02274;Name=SJAG_02274-1;biotype=protein_coding;tag=Ensembl_canonical;transcript_id=EEB07190;extra_copy_number=0
Chr2	Liftoff	exon	385673	385785	.	+	.	Parent=transcript:EEB07190;Name=EEB07190-1;constitutive=1;ensembl_end_phase=1;ensembl_phase=0;exon_id=EEB07190-1;rank=1;extra_copy_number=0
Chr2	Liftoff	exon	385830	387723	.	+	.	Parent=transcript:EEB07190;Name=EEB07190-2;constitutive=1;ensembl_end_phase=1;ensembl_phase=1;exon_id=EEB07190-2;rank=2;extra_copy_number=0
Chr2	Liftoff	CDS	385782	385785	.	+	.	ID=CDS:EEB07190;Parent=transcript:EEB07190;protein_id=EEB07190;extra_copy_number=0
Chr2	Liftoff	CDS	385830	387475	.	+	.	ID=CDS:EEB07190;Parent=transcript:EEB07190;protein_id=EEB07190;extra_copy_number=0
Chr2	Liftoff	five_prime_UTR	385673	385781	.	+	.	Parent=transcript:EEB07190;extra_copy_number=0
Chr2	Liftoff	three_prime_UTR	387476	387723	.	+	.	Parent=transcript:EEB07190;extra_copy_number=0
Chr2	Liftoff	gene	387777	388408	.	+	.	ID=gene:SJAG_05261;biotype=protein_coding;description=DUF1748 family protein;gene_id=SJAG_05261;logic_name=ena;coverage=0.978;sequence_ID=0.836;extra_copy_number=0;copy_num_ID=gene:SJAG_05261_0
Chr2	Liftoff	mRNA	387777	388408	.	+	.	ID=transcript:EEB07191;Parent=gene:SJAG_05261;Name=SJAG_05261-1;biotype=protein_coding;tag=Ensembl_canonical;transcript_id=EEB07191;extra_copy_number=0
Chr2	Liftoff	exon	387777	387870	.	+	.	Parent=transcript:EEB07191;Name=EEB07191-1;constitutive=1;ensembl_end_phase=0;ensembl_phase=0;exon_id=EEB07191-1;rank=1;extra_copy_number=0
Chr2	Liftoff	exon	387913	388001	.	+	.	Parent=transcript:EEB07191;Name=EEB07191-2;constitutive=1;ensembl_end_phase=2;ensembl_phase=0;exon_id=EEB07191-2;rank=2;extra_copy_number=0
Chr2	Liftoff	exon	388043	388408	.	+	.	Parent=transcript:EEB07191;Name=EEB07191-3;constitutive=1;ensembl_end_phase=1;ensembl_phase=2;exon_id=EEB07191-3;rank=3;extra_copy_number=0
Chr2	Liftoff	CDS	387868	387870	.	+	.	ID=CDS:EEB07191;Parent=transcript:EEB07191;protein_id=EEB07191;extra_copy_number=0
Chr2	Liftoff	CDS	387913	388001	.	+	.	ID=CDS:EEB07191;Parent=transcript:EEB07191;protein_id=EEB07191;extra_copy_number=0
Chr2	Liftoff	CDS	388043	388172	.	+	.	ID=CDS:EEB07191;Parent=transcript:EEB07191;protein_id=EEB07191;extra_copy_number=0
Chr2	Liftoff	five_prime_UTR	387777	387867	.	+	.	Parent=transcript:EEB07191;extra_copy_number=0
Chr2	Liftoff	three_prime_UTR	388173	388408	.	+	.	Parent=transcript:EEB07191;extra_copy_number=0
Chr2	Liftoff	gene	388343	391721	.	+	.	ID=gene:SJAG_02275;biotype=protein_coding;description=5'-3' exoribonuclease Dhp1;gene_id=SJAG_02275;logic_name=ena;coverage=0.980;sequence_ID=0.892;extra_copy_number=0;copy_num_ID=gene:SJAG_02275_0
Chr2	Liftoff	mRNA	388343	391721	.	+	.	ID=transcript:EEB07192;Parent=gene:SJAG_02275;Name=SJAG_02275-1;biotype=protein_coding;tag=Ensembl_canonical;transcript_id=EEB07192;extra_copy_number=0
Chr2	Liftoff	exon	388343	388595	.	+	.	Parent=transcript:EEB07192;Name=EEB07192-1;constitutive=1;ensembl_end_phase=1;ensembl_phase=0;exon_id=EEB07192-1;rank=1;extra_copy_number=0
Chr2	Liftoff	exon	388641	388934	.	+	.	Parent=transcript:EEB07192;Name=EEB07192-2;constitutive=1;ensembl_end_phase=1;ensembl_phase=1;exon_id=EEB07192-2;rank=2;extra_copy_number=0
Chr2	Liftoff	exon	388984	389249	.	+	.	Parent=transcript:EEB07192;Name=EEB07192-3;constitutive=1;ensembl_end_phase=0;ensembl_phase=1;exon_id=EEB07192-3;rank=3;extra_copy_number=0
Chr2	Liftoff	exon	389296	391721	.	+	.	Parent=transcript:EEB07192;Name=EEB07192-4;constitutive=1;ensembl_end_phase=2;ensembl_phase=0;exon_id=EEB07192-4;rank=4;extra_copy_number=0
Chr2	Liftoff	CDS	388583	388595	.	+	.	ID=CDS:EEB07192;Parent=transcript:EEB07192;protein_id=EEB07192;extra_copy_number=0
Chr2	Liftoff	CDS	388641	388934	.	+	.	ID=CDS:EEB07192;Parent=transcript:EEB07192;protein_id=EEB07192;extra_copy_number=0
Chr2	Liftoff	CDS	388984	389249	.	+	.	ID=CDS:EEB07192;Parent=transcript:EEB07192;protein_id=EEB07192;extra_copy_number=0
Chr2	Liftoff	CDS	389296	391617	.	+	.	ID=CDS:EEB07192;Parent=transcript:EEB07192;protein_id=EEB07192;extra_copy_number=0
Chr2	Liftoff	five_prime_UTR	388343	388582	.	+	.	Parent=transcript:EEB07192;extra_copy_number=0
Chr2	Liftoff	three_prime_UTR	391618	391721	.	+	.	Parent=transcript:EEB07192;extra_copy_number=0
Chr2	Liftoff	gene	392036	393040	.	-	.	ID=gene:SJAG_02276;biotype=protein_coding;description=amidohydrolase;gene_id=SJAG_02276;logic_name=ena;coverage=1.0;sequence_ID=0.886;extra_copy_number=0;copy_num_ID=gene:SJAG_02276_0
Chr2	Liftoff	mRNA	392036	393040	.	-	.	ID=transcript:EEB07193;Parent=gene:SJAG_02276;Name=SJAG_02276-1;biotype=protein_coding;tag=Ensembl_canonical;transcript_id=EEB07193;extra_copy_number=0
Chr2	Liftoff	exon	392036	393040	.	-	.	Parent=transcript:EEB07193;Name=EEB07193-1;constitutive=1;ensembl_end_phase=0;ensembl_phase=0;exon_id=EEB07193-1;rank=1;extra_copy_number=0
Chr2	Liftoff	CDS	392036	393040	.	-	.	ID=CDS:EEB07193;Parent=transcript:EEB07193;protein_id=EEB07193;extra_copy_number=0
Chr2	Liftoff	gene	393375	396417	.	-	.	ID=gene:SJAG_02277;biotype=protein_coding;description=centaurin ADOP ribosylation factor GTPase activating protein family;gene_id=SJAG_02277;logic_name=ena;coverage=1.0;sequence_ID=0.900;extra_copy_number=0;copy_num_ID=gene:SJAG_02277_0
Chr2	Liftoff	mRNA	393375	396417	.	-	.	ID=transcript:EEB07194;Parent=gene:SJAG_02277;Name=SJAG_02277-1;biotype=protein_coding;tag=Ensembl_canonical;transcript_id=EEB07194;extra_copy_number=0
Chr2	Liftoff	exon	393375	396026	.	-	.	Parent=transcript:EEB07194;Name=EEB07194-3;constitutive=1;ensembl_end_phase=0;ensembl_phase=0;exon_id=EEB07194-3;rank=3;extra_copy_number=0
Chr2	Liftoff	exon	396236	396360	.	-	.	Parent=transcript:EEB07194;Name=EEB07194-2;constitutive=1;ensembl_end_phase=0;ensembl_phase=1;exon_id=EEB07194-2;rank=2;extra_copy_number=0
Chr2	Liftoff	exon	396402	396417	.	-	.	Parent=transcript:EEB07194;Name=EEB07194-1;constitutive=1;ensembl_end_phase=1;ensembl_phase=0;exon_id=EEB07194-1;rank=1;extra_copy_number=0
Chr2	Liftoff	CDS	393375	396026	.	-	.	ID=CDS:EEB07194;Parent=transcript:EEB07194;protein_id=EEB07194;extra_copy_number=0
Chr2	Liftoff	CDS	396236	396360	.	-	.	ID=CDS:EEB07194;Parent=transcript:EEB07194;protein_id=EEB07194;extra_copy_number=0
Chr2	Liftoff	CDS	396402	396417	.	-	.	ID=CDS:EEB07194;Parent=transcript:EEB07194;protein_id=EEB07194;extra_copy_number=0
Chr2	Liftoff	gene	396669	400113	.	+	.	ID=gene:SJAG_02278;biotype=protein_coding;description=rho-type GTPase activating protein Rga2;gene_id=SJAG_02278;logic_name=ena;coverage=0.986;sequence_ID=0.894;extra_copy_number=0;copy_num_ID=gene:SJAG_02278_0
Chr2	Liftoff	mRNA	396669	400113	.	+	.	ID=transcript:EEB07195;Parent=gene:SJAG_02278;Name=SJAG_02278-1;biotype=protein_coding;tag=Ensembl_canonical;transcript_id=EEB07195;extra_copy_number=0
Chr2	Liftoff	exon	396669	400113	.	+	.	Parent=transcript:EEB07195;Name=EEB07195-1;constitutive=1;ensembl_end_phase=0;ensembl_phase=0;exon_id=EEB07195-1;rank=1;extra_copy_number=0
Chr2	Liftoff	CDS	396669	399920	.	+	.	ID=CDS:EEB07195;Parent=transcript:EEB07195;protein_id=EEB07195;extra_copy_number=0
Chr2	Liftoff	three_prime_UTR	399921	400113	.	+	.	Parent=transcript:EEB07195;extra_copy_number=0
Chr2	Liftoff	gene	399952	401332	.	-	.	ID=gene:SJAG_02279;biotype=protein_coding;description=Sm snRNP core protein Smb1;gene_id=SJAG_02279;logic_name=ena;coverage=0.952;sequence_ID=0.871;extra_copy_number=0;copy_num_ID=gene:SJAG_02279_0
Chr2	Liftoff	mRNA	399952	401332	.	-	.	ID=transcript:EEB07196;Parent=gene:SJAG_02279;Name=SJAG_02279-1;biotype=protein_coding;tag=Ensembl_canonical;transcript_id=EEB07196;extra_copy_number=0
Chr2	Liftoff	exon	399952	401146	.	-	.	Parent=transcript:EEB07196;Name=EEB07196-2;constitutive=1;ensembl_end_phase=2;ensembl_phase=0;exon_id=EEB07196-2;rank=2;extra_copy_number=0
Chr2	Liftoff	exon	401248	401332	.	-	.	Parent=transcript:EEB07196;Name=EEB07196-1;constitutive=1;ensembl_end_phase=0;ensembl_phase=0;exon_id=EEB07196-1;rank=1;extra_copy_number=0
Chr2	Liftoff	CDS	400703	401146	.	-	.	ID=CDS:EEB07196;Parent=transcript:EEB07196;protein_id=EEB07196;extra_copy_number=0
Chr2	Liftoff	CDS	401248	401250	.	-	.	ID=CDS:EEB07196;Parent=transcript:EEB07196;protein_id=EEB07196;extra_copy_number=0
Chr2	Liftoff	five_prime_UTR	401251	401332	.	-	.	Parent=transcript:EEB07196;extra_copy_number=0
Chr2	Liftoff	three_prime_UTR	399952	400702	.	-	.	Parent=transcript:EEB07196;extra_copy_number=0
Chr2	Liftoff	gene	401381	402008	.	+	.	ID=gene:SJAG_02280;biotype=protein_coding;description=60S ribosomal protein L11;gene_id=SJAG_02280;logic_name=ena;coverage=1.0;sequence_ID=0.985;extra_copy_number=0;copy_num_ID=gene:SJAG_02280_0
Chr2	Liftoff	mRNA	401381	402008	.	+	.	ID=transcript:EEB07197;Parent=gene:SJAG_02280;Name=SJAG_02280-1;biotype=protein_coding;tag=Ensembl_canonical;transcript_id=EEB07197;extra_copy_number=0
Chr2	Liftoff	exon	401381	402008	.	+	.	Parent=transcript:EEB07197;Name=EEB07197-1;constitutive=1;ensembl_end_phase=1;ensembl_phase=0;exon_id=EEB07197-1;rank=1;extra_copy_number=0
Chr2	Liftoff	CDS	401447	401971	.	+	.	ID=CDS:EEB07197;Parent=transcript:EEB07197;protein_id=EEB07197;extra_copy_number=0
Chr2	Liftoff	five_prime_UTR	401381	401446	.	+	.	Parent=transcript:EEB07197;extra_copy_number=0
Chr2	Liftoff	three_prime_UTR	401972	402008	.	+	.	Parent=transcript:EEB07197;extra_copy_number=0
Chr2	Liftoff	gene	402180	403288	.	-	.	ID=gene:SJAG_02281;biotype=protein_coding;description=rRNA methyltransferase;gene_id=SJAG_02281;logic_name=ena;coverage=0.957;sequence_ID=0.872;extra_copy_number=0;copy_num_ID=gene:SJAG_02281_0
Chr2	Liftoff	mRNA	402180	403288	.	-	.	ID=transcript:EEB07198;Parent=gene:SJAG_02281;Name=SJAG_02281-1;biotype=protein_coding;tag=Ensembl_canonical;transcript_id=EEB07198;extra_copy_number=0
Chr2	Liftoff	exon	402180	403003	.	-	.	Parent=transcript:EEB07198;Name=EEB07198-3;constitutive=1;ensembl_end_phase=0;ensembl_phase=2;exon_id=EEB07198-3;rank=3;extra_copy_number=0
Chr2	Liftoff	exon	403041	403078	.	-	.	Parent=transcript:EEB07198;Name=EEB07198-2;constitutive=1;ensembl_end_phase=2;ensembl_phase=0;exon_id=EEB07198-2;rank=2;extra_copy_number=0
Chr2	Liftoff	exon	403127	403288	.	-	.	Parent=transcript:EEB07198;Name=EEB07198-1;constitutive=1;ensembl_end_phase=0;ensembl_phase=0;exon_id=EEB07198-1;rank=1;extra_copy_number=0
Chr2	Liftoff	CDS	402274	403003	.	-	.	ID=CDS:EEB07198;Parent=transcript:EEB07198;protein_id=EEB07198;extra_copy_number=0
Chr2	Liftoff	CDS	403041	403078	.	-	.	ID=CDS:EEB07198;Parent=transcript:EEB07198;protein_id=EEB07198;extra_copy_number=0
Chr2	Liftoff	CDS	403127	403162	.	-	.	ID=CDS:EEB07198;Parent=transcript:EEB07198;protein_id=EEB07198;extra_copy_number=0
Chr2	Liftoff	five_prime_UTR	403163	403288	.	-	.	Parent=transcript:EEB07198;extra_copy_number=0
Chr2	Liftoff	three_prime_UTR	402180	402273	.	-	.	Parent=transcript:EEB07198;extra_copy_number=0
Chr2	Liftoff	gene	403445	408675	.	-	.	ID=gene:SJAG_02282;biotype=protein_coding;description=clathrin heavy chain Chc1;gene_id=SJAG_02282;logic_name=ena;coverage=1.0;sequence_ID=0.928;extra_copy_number=0;copy_num_ID=gene:SJAG_02282_0
Chr2	Liftoff	mRNA	403445	408675	.	-	.	ID=transcript:EEB07199;Parent=gene:SJAG_02282;Name=SJAG_02282-1;biotype=protein_coding;tag=Ensembl_canonical;transcript_id=EEB07199;extra_copy_number=0
Chr2	Liftoff	exon	403445	408675	.	-	.	Parent=transcript:EEB07199;Name=EEB07199-1;constitutive=1;ensembl_end_phase=0;ensembl_phase=0;exon_id=EEB07199-1;rank=1;extra_copy_number=0
Chr2	Liftoff	CDS	403595	408592	.	-	.	ID=CDS:EEB07199;Parent=transcript:EEB07199;protein_id=EEB07199;extra_copy_number=0
Chr2	Liftoff	five_prime_UTR	408593	408675	.	-	.	Parent=transcript:EEB07199;extra_copy_number=0
Chr2	Liftoff	three_prime_UTR	403445	403594	.	-	.	Parent=transcript:EEB07199;extra_copy_number=0
Chr2	Liftoff	gene	408944	409596	.	-	.	ID=gene:SJAG_02283;biotype=protein_coding;description=60S ribosomal protein L20;gene_id=SJAG_02283;logic_name=ena;coverage=1.0;sequence_ID=0.978;extra_copy_number=0;copy_num_ID=gene:SJAG_02283_0
Chr2	Liftoff	mRNA	408944	409596	.	-	.	ID=transcript:EEB07200;Parent=gene:SJAG_02283;Name=SJAG_02283-1;biotype=protein_coding;tag=Ensembl_canonical;transcript_id=EEB07200;extra_copy_number=0
Chr2	Liftoff	exon	408944	409596	.	-	.	Parent=transcript:EEB07200;Name=EEB07200-1;constitutive=1;ensembl_end_phase=2;ensembl_phase=0;exon_id=EEB07200-1;rank=1;extra_copy_number=0
Chr2	Liftoff	CDS	409018	409533	.	-	.	ID=CDS:EEB07200;Parent=transcript:EEB07200;protein_id=EEB07200;extra_copy_number=0
Chr2	Liftoff	five_prime_UTR	409534	409596	.	-	.	Parent=transcript:EEB07200;extra_copy_number=0
Chr2	Liftoff	three_prime_UTR	408944	409017	.	-	.	Parent=transcript:EEB07200;extra_copy_number=0
Chr2	Liftoff	gene	410171	410852	.	-	.	ID=gene:SJAG_02284;biotype=protein_coding;description=hypothetical protein;gene_id=SJAG_02284;logic_name=ena;coverage=0.958;sequence_ID=0.792;extra_copy_number=0;copy_num_ID=gene:SJAG_02284_0
Chr2	Liftoff	mRNA	410171	410852	.	-	.	ID=transcript:EEB07201;Parent=gene:SJAG_02284;Name=SJAG_02284-1;biotype=protein_coding;tag=Ensembl_canonical;transcript_id=EEB07201;extra_copy_number=0
Chr2	Liftoff	exon	410171	410517	.	-	.	Parent=transcript:EEB07201;Name=EEB07201-2;constitutive=1;ensembl_end_phase=1;ensembl_phase=2;exon_id=EEB07201-2;rank=2;extra_copy_number=0
Chr2	Liftoff	exon	410572	410852	.	-	.	Parent=transcript:EEB07201;Name=EEB07201-1;constitutive=1;ensembl_end_phase=2;ensembl_phase=0;exon_id=EEB07201-1;rank=1;extra_copy_number=0
Chr2	Liftoff	CDS	410171	410517	.	-	.	ID=CDS:EEB07201;Parent=transcript:EEB07201;protein_id=EEB07201;extra_copy_number=0
Chr2	Liftoff	CDS	410572	410852	.	-	.	ID=CDS:EEB07201;Parent=transcript:EEB07201;protein_id=EEB07201;extra_copy_number=0
Chr2	Liftoff	gene	411014	412354	.	-	.	ID=gene:SJAG_02285;biotype=protein_coding;description=deoxyhypusine hydroxylase;gene_id=SJAG_02285;logic_name=ena;coverage=0.873;sequence_ID=0.782;extra_copy_number=0;copy_num_ID=gene:SJAG_02285_0
Chr2	Liftoff	mRNA	411014	412354	.	-	.	ID=transcript:EEB07202;Parent=gene:SJAG_02285;Name=SJAG_02285-1;biotype=protein_coding;tag=Ensembl_canonical;transcript_id=EEB07202;extra_copy_number=0
Chr2	Liftoff	exon	411014	412354	.	-	.	Parent=transcript:EEB07202;Name=EEB07202-1;constitutive=1;ensembl_end_phase=0;ensembl_phase=0;exon_id=EEB07202-1;rank=1;extra_copy_number=0
Chr2	Liftoff	CDS	411172	412167	.	-	.	ID=CDS:EEB07202;Parent=transcript:EEB07202;protein_id=EEB07202;extra_copy_number=0
Chr2	Liftoff	five_prime_UTR	412168	412354	.	-	.	Parent=transcript:EEB07202;extra_copy_number=0
Chr2	Liftoff	three_prime_UTR	411014	411171	.	-	.	Parent=transcript:EEB07202;extra_copy_number=0
Chr2	Liftoff	gene	413340	426481	.	+	.	ID=gene:SJAG_02286;biotype=protein_coding;description=dynein heavy chain Dhc1;gene_id=SJAG_02286;logic_name=ena;coverage=0.993;sequence_ID=0.843;extra_copy_number=0;copy_num_ID=gene:SJAG_02286_0
Chr2	Liftoff	mRNA	413340	426481	.	+	.	ID=transcript:EEB07203;Parent=gene:SJAG_02286;Name=SJAG_02286-1;biotype=protein_coding;tag=Ensembl_canonical;transcript_id=EEB07203;extra_copy_number=0
Chr2	Liftoff	exon	413340	426481	.	+	.	Parent=transcript:EEB07203;Name=EEB07203-1;constitutive=1;ensembl_end_phase=2;ensembl_phase=0;exon_id=EEB07203-1;rank=1;extra_copy_number=0
Chr2	Liftoff	CDS	413472	426218	.	+	.	ID=CDS:EEB07203;Parent=transcript:EEB07203;protein_id=EEB07203;extra_copy_number=0
Chr2	Liftoff	five_prime_UTR	413340	413471	.	+	.	Parent=transcript:EEB07203;extra_copy_number=0
Chr2	Liftoff	three_prime_UTR	426219	426481	.	+	.	Parent=transcript:EEB07203;extra_copy_number=0
Chr2	Liftoff	gene	426357	428859	.	-	.	ID=gene:SJAG_02287;biotype=protein_coding;description=ATP-dependent RNA helicase Hca4;gene_id=SJAG_02287;logic_name=ena;coverage=0.957;sequence_ID=0.858;extra_copy_number=0;copy_num_ID=gene:SJAG_02287_0
Chr2	Liftoff	mRNA	426357	428859	.	-	.	ID=transcript:EEB07204;Parent=gene:SJAG_02287;Name=SJAG_02287-1;biotype=protein_coding;tag=Ensembl_canonical;transcript_id=EEB07204;extra_copy_number=0
Chr2	Liftoff	exon	426357	428859	.	-	.	Parent=transcript:EEB07204;Name=EEB07204-1;constitutive=1;ensembl_end_phase=0;ensembl_phase=0;exon_id=EEB07204-1;rank=1;extra_copy_number=0
Chr2	Liftoff	CDS	426499	428787	.	-	.	ID=CDS:EEB07204;Parent=transcript:EEB07204;protein_id=EEB07204;extra_copy_number=0
Chr2	Liftoff	five_prime_UTR	428788	428859	.	-	.	Parent=transcript:EEB07204;extra_copy_number=0
Chr2	Liftoff	three_prime_UTR	426357	426498	.	-	.	Parent=transcript:EEB07204;extra_copy_number=0
Chr2	Liftoff	gene	429474	431621	.	+	.	ID=gene:SJAG_02288;biotype=protein_coding;description=tRNA nucleotidyltransferase;gene_id=SJAG_02288;logic_name=ena;coverage=0.894;sequence_ID=0.762;extra_copy_number=0;copy_num_ID=gene:SJAG_02288_0
Chr2	Liftoff	mRNA	429474	431621	.	+	.	ID=transcript:EEB07205;Parent=gene:SJAG_02288;Name=SJAG_02288-1;biotype=protein_coding;tag=Ensembl_canonical;transcript_id=EEB07205;extra_copy_number=0
Chr2	Liftoff	exon	429474	429998	.	+	.	Parent=transcript:EEB07205;Name=EEB07205-1;constitutive=1;ensembl_end_phase=0;ensembl_phase=0;exon_id=EEB07205-1;rank=1;extra_copy_number=0
Chr2	Liftoff	exon	430066	430314	.	+	.	Parent=transcript:EEB07205;Name=EEB07205-2;constitutive=1;ensembl_end_phase=0;ensembl_phase=0;exon_id=EEB07205-2;rank=2;extra_copy_number=0
Chr2	Liftoff	exon	430361	430688	.	+	.	Parent=transcript:EEB07205;Name=EEB07205-3;constitutive=1;ensembl_end_phase=1;ensembl_phase=0;exon_id=EEB07205-3;rank=3;extra_copy_number=0
Chr2	Liftoff	exon	430754	431355	.	+	.	Parent=transcript:EEB07205;Name=EEB07205-4;constitutive=1;ensembl_end_phase=0;ensembl_phase=1;exon_id=EEB07205-4;rank=4;extra_copy_number=0
Chr2	Liftoff	exon	431396	431621	.	+	.	Parent=transcript:EEB07205;Name=EEB07205-5;constitutive=1;ensembl_end_phase=2;ensembl_phase=0;exon_id=EEB07205-5;rank=5;extra_copy_number=0
Chr2	Liftoff	CDS	429744	429998	.	+	.	ID=CDS:EEB07205;Parent=transcript:EEB07205;protein_id=EEB07205;extra_copy_number=0
Chr2	Liftoff	CDS	430066	430314	.	+	.	ID=CDS:EEB07205;Parent=transcript:EEB07205;protein_id=EEB07205;extra_copy_number=0
Chr2	Liftoff	CDS	430361	430688	.	+	.	ID=CDS:EEB07205;Parent=transcript:EEB07205;protein_id=EEB07205;extra_copy_number=0
Chr2	Liftoff	CDS	430754	431355	.	+	.	ID=CDS:EEB07205;Parent=transcript:EEB07205;protein_id=EEB07205;extra_copy_number=0
Chr2	Liftoff	CDS	431396	431542	.	+	.	ID=CDS:EEB07205;Parent=transcript:EEB07205;protein_id=EEB07205;extra_copy_number=0
Chr2	Liftoff	five_prime_UTR	429474	429743	.	+	.	Parent=transcript:EEB07205;extra_copy_number=0
Chr2	Liftoff	three_prime_UTR	431543	431621	.	+	.	Parent=transcript:EEB07205;extra_copy_number=0
Chr2	Liftoff	gene	431527	434471	.	-	.	ID=gene:SJAG_02289;biotype=protein_coding;description=inositol polyphosphate phosphatase;gene_id=SJAG_02289;logic_name=ena;coverage=0.997;sequence_ID=0.891;extra_copy_number=0;copy_num_ID=gene:SJAG_02289_0
Chr2	Liftoff	mRNA	431527	434471	.	-	.	ID=transcript:EEB07206;Parent=gene:SJAG_02289;Name=SJAG_02289-1;biotype=protein_coding;tag=Ensembl_canonical;transcript_id=EEB07206;extra_copy_number=0
Chr2	Liftoff	exon	431527	432560	.	-	.	Parent=transcript:EEB07206;Name=EEB07206-6;constitutive=1;ensembl_end_phase=2;ensembl_phase=0;exon_id=EEB07206-6;rank=6;extra_copy_number=0
Chr2	Liftoff	exon	432611	432965	.	-	.	Parent=transcript:EEB07206;Name=EEB07206-5;constitutive=1;ensembl_end_phase=0;ensembl_phase=2;exon_id=EEB07206-5;rank=5;extra_copy_number=0
Chr2	Liftoff	exon	433021	433537	.	-	.	Parent=transcript:EEB07206;Name=EEB07206-4;constitutive=1;ensembl_end_phase=2;ensembl_phase=1;exon_id=EEB07206-4;rank=4;extra_copy_number=0
Chr2	Liftoff	exon	433593	433819	.	-	.	Parent=transcript:EEB07206;Name=EEB07206-3;constitutive=1;ensembl_end_phase=1;ensembl_phase=2;exon_id=EEB07206-3;rank=3;extra_copy_number=0
Chr2	Liftoff	exon	433878	434236	.	-	.	Parent=transcript:EEB07206;Name=EEB07206-2;constitutive=1;ensembl_end_phase=2;ensembl_phase=0;exon_id=EEB07206-2;rank=2;extra_copy_number=0
Chr2	Liftoff	exon	434282	434471	.	-	.	Parent=transcript:EEB07206;Name=EEB07206-1;constitutive=1;ensembl_end_phase=0;ensembl_phase=0;exon_id=EEB07206-1;rank=1;extra_copy_number=0
Chr2	Liftoff	CDS	431628	432560	.	-	.	ID=CDS:EEB07206;Parent=transcript:EEB07206;protein_id=EEB07206;extra_copy_number=0
Chr2	Liftoff	CDS	432611	432965	.	-	.	ID=CDS:EEB07206;Parent=transcript:EEB07206;protein_id=EEB07206;extra_copy_number=0
Chr2	Liftoff	CDS	433021	433537	.	-	.	ID=CDS:EEB07206;Parent=transcript:EEB07206;protein_id=EEB07206;extra_copy_number=0
Chr2	Liftoff	CDS	433593	433819	.	-	.	ID=CDS:EEB07206;Parent=transcript:EEB07206;protein_id=EEB07206;extra_copy_number=0
Chr2	Liftoff	CDS	433878	434236	.	-	.	ID=CDS:EEB07206;Parent=transcript:EEB07206;protein_id=EEB07206;extra_copy_number=0
Chr2	Liftoff	CDS	434282	434335	.	-	.	ID=CDS:EEB07206;Parent=transcript:EEB07206;protein_id=EEB07206;extra_copy_number=0
Chr2	Liftoff	five_prime_UTR	434336	434471	.	-	.	Parent=transcript:EEB07206;extra_copy_number=0
Chr2	Liftoff	three_prime_UTR	431527	431627	.	-	.	Parent=transcript:EEB07206;extra_copy_number=0
Chr2	Liftoff	gene	434706	437370	.	-	.	ID=gene:SJAG_02290;biotype=protein_coding;description=homocysteine methyltransferase;gene_id=SJAG_02290;logic_name=ena;coverage=0.999;sequence_ID=0.930;extra_copy_number=0;copy_num_ID=gene:SJAG_02290_0
Chr2	Liftoff	mRNA	434706	437370	.	-	.	ID=transcript:EEB07207;Parent=gene:SJAG_02290;Name=SJAG_02290-1;biotype=protein_coding;tag=Ensembl_canonical;transcript_id=EEB07207;extra_copy_number=0
Chr2	Liftoff	exon	434706	437370	.	-	.	Parent=transcript:EEB07207;Name=EEB07207-1;constitutive=1;ensembl_end_phase=1;ensembl_phase=0;exon_id=EEB07207-1;rank=1;extra_copy_number=0
Chr2	Liftoff	CDS	434872	437304	.	-	.	ID=CDS:EEB07207;Parent=transcript:EEB07207;protein_id=EEB07207;extra_copy_number=0
Chr2	Liftoff	five_prime_UTR	437305	437370	.	-	.	Parent=transcript:EEB07207;extra_copy_number=0
Chr2	Liftoff	three_prime_UTR	434706	434871	.	-	.	Parent=transcript:EEB07207;extra_copy_number=0
Chr2	Liftoff	gene	437346	438351	.	+	.	ID=gene:SJAG_02291;biotype=protein_coding;description=steroid reductase;gene_id=SJAG_02291;logic_name=ena;coverage=0.935;sequence_ID=0.811;extra_copy_number=0;copy_num_ID=gene:SJAG_02291_0
Chr2	Liftoff	mRNA	437346	438351	.	+	.	ID=transcript:EEB07208;Parent=gene:SJAG_02291;Name=SJAG_02291-1;biotype=protein_coding;tag=Ensembl_canonical;transcript_id=EEB07208;extra_copy_number=0
Chr2	Liftoff	exon	437346	438351	.	+	.	Parent=transcript:EEB07208;Name=EEB07208-1;constitutive=1;ensembl_end_phase=1;ensembl_phase=0;exon_id=EEB07208-1;rank=1;extra_copy_number=0
Chr2	Liftoff	CDS	437376	438206	.	+	.	ID=CDS:EEB07208;Parent=transcript:EEB07208;protein_id=EEB07208;extra_copy_number=0
Chr2	Liftoff	five_prime_UTR	437346	437375	.	+	.	Parent=transcript:EEB07208;extra_copy_number=0
Chr2	Liftoff	three_prime_UTR	438207	438351	.	+	.	Parent=transcript:EEB07208;extra_copy_number=0
Chr2	Liftoff	gene	438520	440183	.	+	.	ID=gene:SJAG_02292;biotype=protein_coding;description=GTPase Rbg1;gene_id=SJAG_02292;logic_name=ena;coverage=0.810;sequence_ID=0.735;extra_copy_number=0;copy_num_ID=gene:SJAG_02292_0
Chr2	Liftoff	mRNA	438520	440183	.	+	.	ID=transcript:EEB07209;Parent=gene:SJAG_02292;Name=SJAG_02292-1;biotype=protein_coding;tag=Ensembl_canonical;transcript_id=EEB07209;extra_copy_number=0
Chr2	Liftoff	exon	438520	438838	.	+	.	Parent=transcript:EEB07209;Name=EEB07209-1;constitutive=1;ensembl_end_phase=1;ensembl_phase=0;exon_id=EEB07209-1;rank=1;extra_copy_number=0
Chr2	Liftoff	exon	438938	439628	.	+	.	Parent=transcript:EEB07209;Name=EEB07209-2;constitutive=1;ensembl_end_phase=2;ensembl_phase=1;exon_id=EEB07209-2;rank=2;extra_copy_number=0
Chr2	Liftoff	exon	439709	440183	.	+	.	Parent=transcript:EEB07209;Name=EEB07209-3;constitutive=1;ensembl_end_phase=0;ensembl_phase=2;exon_id=EEB07209-3;rank=3;extra_copy_number=0
Chr2	Liftoff	CDS	438679	438838	.	+	.	ID=CDS:EEB07209;Parent=transcript:EEB07209;protein_id=EEB07209;extra_copy_number=0
Chr2	Liftoff	CDS	438938	439628	.	+	.	ID=CDS:EEB07209;Parent=transcript:EEB07209;protein_id=EEB07209;extra_copy_number=0
Chr2	Liftoff	CDS	439709	439958	.	+	.	ID=CDS:EEB07209;Parent=transcript:EEB07209;protein_id=EEB07209;extra_copy_number=0
Chr2	Liftoff	five_prime_UTR	438520	438678	.	+	.	Parent=transcript:EEB07209;extra_copy_number=0
Chr2	Liftoff	three_prime_UTR	439959	440183	.	+	.	Parent=transcript:EEB07209;extra_copy_number=0
Chr2	Liftoff	gene	439447	444342	.	-	.	ID=gene:SJAG_02294;biotype=protein_coding;description=ATP-dependent DNA helicase;gene_id=SJAG_02294;logic_name=ena;coverage=0.976;sequence_ID=0.826;extra_copy_number=0;copy_num_ID=gene:SJAG_02294_0
Chr2	Liftoff	mRNA	439447	444342	.	-	.	ID=transcript:EEB07211;Parent=gene:SJAG_02294;Name=SJAG_02294-1;biotype=protein_coding;tag=Ensembl_canonical;transcript_id=EEB07211;extra_copy_number=0
Chr2	Liftoff	exon	439447	441715	.	-	.	Parent=transcript:EEB07211;Name=EEB07211-2;constitutive=1;ensembl_end_phase=0;ensembl_phase=2;exon_id=EEB07211-2;rank=2;extra_copy_number=0
Chr2	Liftoff	exon	441765	444342	.	-	.	Parent=transcript:EEB07211;Name=EEB07211-1;constitutive=1;ensembl_end_phase=2;ensembl_phase=0;exon_id=EEB07211-1;rank=1;extra_copy_number=0
Chr2	Liftoff	CDS	441613	441715	.	-	.	ID=CDS:EEB07211;Parent=transcript:EEB07211;protein_id=EEB07211;extra_copy_number=0
Chr2	Liftoff	CDS	441765	444046	.	-	.	ID=CDS:EEB07211;Parent=transcript:EEB07211;protein_id=EEB07211;extra_copy_number=0
Chr2	Liftoff	five_prime_UTR	444047	444342	.	-	.	Parent=transcript:EEB07211;extra_copy_number=0
Chr2	Liftoff	three_prime_UTR	439447	441612	.	-	.	Parent=transcript:EEB07211;extra_copy_number=0
Chr2	Liftoff	gene	440661	444053	.	+	.	ID=gene:SJAG_02293;biotype=protein_coding;description=5'-methylthioribulose-1-phosphate dehydratase;gene_id=SJAG_02293;logic_name=ena;coverage=0.988;sequence_ID=0.866;extra_copy_number=0;copy_num_ID=gene:SJAG_02293_0
Chr2	Liftoff	mRNA	440661	444053	.	+	.	ID=transcript:EEB07210;Parent=gene:SJAG_02293;Name=SJAG_02293-1;biotype=protein_coding;tag=Ensembl_canonical;transcript_id=EEB07210;extra_copy_number=0
Chr2	Liftoff	exon	440661	440802	.	+	.	Parent=transcript:EEB07210;Name=EEB07210-1;constitutive=1;ensembl_end_phase=2;ensembl_phase=0;exon_id=EEB07210-1;rank=1;extra_copy_number=0
Chr2	Liftoff	exon	440866	440889	.	+	.	Parent=transcript:EEB07210;Name=EEB07210-2;constitutive=1;ensembl_end_phase=2;ensembl_phase=2;exon_id=EEB07210-2;rank=2;extra_copy_number=0
Chr2	Liftoff	exon	440946	441023	.	+	.	Parent=transcript:EEB07210;Name=EEB07210-3;constitutive=1;ensembl_end_phase=2;ensembl_phase=2;exon_id=EEB07210-3;rank=3;extra_copy_number=0
Chr2	Liftoff	exon	441065	441118	.	+	.	Parent=transcript:EEB07210;Name=EEB07210-4;constitutive=1;ensembl_end_phase=2;ensembl_phase=2;exon_id=EEB07210-4;rank=4;extra_copy_number=0
Chr2	Liftoff	exon	441159	441328	.	+	.	Parent=transcript:EEB07210;Name=EEB07210-5;constitutive=1;ensembl_end_phase=1;ensembl_phase=2;exon_id=EEB07210-5;rank=5;extra_copy_number=0
Chr2	Liftoff	exon	441371	444053	.	+	.	Parent=transcript:EEB07210;Name=EEB07210-6;constitutive=1;ensembl_end_phase=0;ensembl_phase=1;exon_id=EEB07210-6;rank=6;extra_copy_number=0
Chr2	Liftoff	CDS	440717	440802	.	+	.	ID=CDS:EEB07210;Parent=transcript:EEB07210;protein_id=EEB07210;extra_copy_number=0
Chr2	Liftoff	CDS	440866	440889	.	+	.	ID=CDS:EEB07210;Parent=transcript:EEB07210;protein_id=EEB07210;extra_copy_number=0
Chr2	Liftoff	CDS	440946	441023	.	+	.	ID=CDS:EEB07210;Parent=transcript:EEB07210;protein_id=EEB07210;extra_copy_number=0
Chr2	Liftoff	CDS	441065	441118	.	+	.	ID=CDS:EEB07210;Parent=transcript:EEB07210;protein_id=EEB07210;extra_copy_number=0
Chr2	Liftoff	CDS	441159	441328	.	+	.	ID=CDS:EEB07210;Parent=transcript:EEB07210;protein_id=EEB07210;extra_copy_number=0
Chr2	Liftoff	CDS	441371	441567	.	+	.	ID=CDS:EEB07210;Parent=transcript:EEB07210;protein_id=EEB07210;extra_copy_number=0
Chr2	Liftoff	five_prime_UTR	440661	440716	.	+	.	Parent=transcript:EEB07210;extra_copy_number=0
Chr2	Liftoff	three_prime_UTR	441568	444053	.	+	.	Parent=transcript:EEB07210;extra_copy_number=0
Chr2	Liftoff	gene	444416	451064	.	+	.	ID=gene:SJAG_02295;biotype=protein_coding;description=U5 snRNP complex subunit Brr2;gene_id=SJAG_02295;logic_name=ena;coverage=0.971;sequence_ID=0.869;extra_copy_number=0;copy_num_ID=gene:SJAG_02295_0
Chr2	Liftoff	mRNA	444416	451064	.	+	.	ID=transcript:EEB07212;Parent=gene:SJAG_02295;Name=SJAG_02295-1;biotype=protein_coding;tag=Ensembl_canonical;transcript_id=EEB07212;extra_copy_number=0
Chr2	Liftoff	exon	444416	451064	.	+	.	Parent=transcript:EEB07212;Name=EEB07212-1;constitutive=1;ensembl_end_phase=0;ensembl_phase=0;exon_id=EEB07212-1;rank=1;extra_copy_number=0
Chr2	Liftoff	CDS	444472	450975	.	+	.	ID=CDS:EEB07212;Parent=transcript:EEB07212;protein_id=EEB07212;extra_copy_number=0
Chr2	Liftoff	five_prime_UTR	444416	444471	.	+	.	Parent=transcript:EEB07212;extra_copy_number=0
Chr2	Liftoff	three_prime_UTR	450976	451064	.	+	.	Parent=transcript:EEB07212;extra_copy_number=0
Chr2	Liftoff	gene	451773	452931	.	+	.	ID=gene:SJAG_02296;biotype=protein_coding;description=polyamine N-acetyltransferase;gene_id=SJAG_02296;logic_name=ena;coverage=0.987;sequence_ID=0.821;extra_copy_number=0;copy_num_ID=gene:SJAG_02296_0
Chr2	Liftoff	mRNA	451773	452931	.	+	.	ID=transcript:EEB07213;Parent=gene:SJAG_02296;Name=SJAG_02296-1;biotype=protein_coding;tag=Ensembl_canonical;transcript_id=EEB07213;extra_copy_number=0
Chr2	Liftoff	exon	451773	452038	.	+	.	Parent=transcript:EEB07213;Name=EEB07213-1;constitutive=1;ensembl_end_phase=0;ensembl_phase=0;exon_id=EEB07213-1;rank=1;extra_copy_number=0
Chr2	Liftoff	exon	452096	452931	.	+	.	Parent=transcript:EEB07213;Name=EEB07213-2;constitutive=1;ensembl_end_phase=2;ensembl_phase=0;exon_id=EEB07213-2;rank=2;extra_copy_number=0
Chr2	Liftoff	CDS	451940	452038	.	+	.	ID=CDS:EEB07213;Parent=transcript:EEB07213;protein_id=EEB07213;extra_copy_number=0
Chr2	Liftoff	CDS	452096	452494	.	+	.	ID=CDS:EEB07213;Parent=transcript:EEB07213;protein_id=EEB07213;extra_copy_number=0
Chr2	Liftoff	five_prime_UTR	451773	451939	.	+	.	Parent=transcript:EEB07213;extra_copy_number=0
Chr2	Liftoff	three_prime_UTR	452495	452931	.	+	.	Parent=transcript:EEB07213;extra_copy_number=0
Chr2	Liftoff	gene	451844	454930	.	-	.	ID=gene:SJAG_02297;biotype=protein_coding;description=glucose-6-phosphate 1-dehydrogenase;gene_id=SJAG_02297;logic_name=ena;coverage=0.991;sequence_ID=0.869;extra_copy_number=0;copy_num_ID=gene:SJAG_02297_0
Chr2	Liftoff	mRNA	451844	454930	.	-	.	ID=transcript:EEB07214;Parent=gene:SJAG_02297;Name=SJAG_02297-1;biotype=protein_coding;tag=Ensembl_canonical;transcript_id=EEB07214;extra_copy_number=0
Chr2	Liftoff	exon	451844	454309	.	-	.	Parent=transcript:EEB07214;Name=EEB07214-3;constitutive=1;ensembl_end_phase=1;ensembl_phase=0;exon_id=EEB07214-3;rank=3;extra_copy_number=0
Chr2	Liftoff	exon	454491	454557	.	-	.	Parent=transcript:EEB07214;Name=EEB07214-2;constitutive=1;ensembl_end_phase=0;ensembl_phase=2;exon_id=EEB07214-2;rank=2;extra_copy_number=0
Chr2	Liftoff	exon	454706	454930	.	-	.	Parent=transcript:EEB07214;Name=EEB07214-1;constitutive=1;ensembl_end_phase=2;ensembl_phase=0;exon_id=EEB07214-1;rank=1;extra_copy_number=0
Chr2	Liftoff	CDS	452903	454309	.	-	.	ID=CDS:EEB07214;Parent=transcript:EEB07214;protein_id=EEB07214;extra_copy_number=0
Chr2	Liftoff	CDS	454491	454557	.	-	.	ID=CDS:EEB07214;Parent=transcript:EEB07214;protein_id=EEB07214;extra_copy_number=0
Chr2	Liftoff	CDS	454706	454725	.	-	.	ID=CDS:EEB07214;Parent=transcript:EEB07214;protein_id=EEB07214;extra_copy_number=0
Chr2	Liftoff	five_prime_UTR	454726	454930	.	-	.	Parent=transcript:EEB07214;extra_copy_number=0
Chr2	Liftoff	three_prime_UTR	451844	452902	.	-	.	Parent=transcript:EEB07214;extra_copy_number=0
Chr2	Liftoff	gene	455855	458546	.	+	.	ID=gene:SJAG_02298;biotype=protein_coding;description=AP-endonuclease Apn2;gene_id=SJAG_02298;logic_name=ena;coverage=0.993;sequence_ID=0.855;extra_copy_number=0;copy_num_ID=gene:SJAG_02298_0
Chr2	Liftoff	mRNA	455855	458546	.	+	.	ID=transcript:EEB07215;Parent=gene:SJAG_02298;Name=SJAG_02298-1;biotype=protein_coding;tag=Ensembl_canonical;transcript_id=EEB07215;extra_copy_number=0
Chr2	Liftoff	exon	455855	456670	.	+	.	Parent=transcript:EEB07215;Name=EEB07215-1;constitutive=1;ensembl_end_phase=1;ensembl_phase=0;exon_id=EEB07215-1;rank=1;extra_copy_number=0
Chr2	Liftoff	exon	456732	458546	.	+	.	Parent=transcript:EEB07215;Name=EEB07215-2;constitutive=1;ensembl_end_phase=0;ensembl_phase=1;exon_id=EEB07215-2;rank=2;extra_copy_number=0
Chr2	Liftoff	CDS	455878	456670	.	+	.	ID=CDS:EEB07215;Parent=transcript:EEB07215;protein_id=EEB07215;extra_copy_number=0
Chr2	Liftoff	CDS	456732	457602	.	+	.	ID=CDS:EEB07215;Parent=transcript:EEB07215;protein_id=EEB07215;extra_copy_number=0
Chr2	Liftoff	five_prime_UTR	455855	455877	.	+	.	Parent=transcript:EEB07215;extra_copy_number=0
Chr2	Liftoff	three_prime_UTR	457603	458546	.	+	.	Parent=transcript:EEB07215;extra_copy_number=0
Chr2	Liftoff	gene	456252	458561	.	-	.	ID=gene:SJAG_02299;biotype=protein_coding;description=SUMO-targeted ubiquitin-protein ligase E3 Slx8;gene_id=SJAG_02299;logic_name=ena;coverage=0.991;sequence_ID=0.846;extra_copy_number=0;copy_num_ID=gene:SJAG_02299_0
Chr2	Liftoff	mRNA	456252	458561	.	-	.	ID=transcript:EEB07216;Parent=gene:SJAG_02299;Name=SJAG_02299-1;biotype=protein_coding;tag=Ensembl_canonical;transcript_id=EEB07216;extra_copy_number=0
Chr2	Liftoff	exon	456252	458561	.	-	.	Parent=transcript:EEB07216;Name=EEB07216-1;constitutive=1;ensembl_end_phase=2;ensembl_phase=0;exon_id=EEB07216-1;rank=1;extra_copy_number=0
Chr2	Liftoff	CDS	457650	458402	.	-	.	ID=CDS:EEB07216;Parent=transcript:EEB07216;protein_id=EEB07216;extra_copy_number=0
Chr2	Liftoff	five_prime_UTR	458403	458561	.	-	.	Parent=transcript:EEB07216;extra_copy_number=0
Chr2	Liftoff	three_prime_UTR	456252	457649	.	-	.	Parent=transcript:EEB07216;extra_copy_number=0
Chr2	Liftoff	gene	458678	461410	.	+	.	ID=gene:SJAG_02300;biotype=protein_coding;description=U3 snoRNA associted protein Dip2;gene_id=SJAG_02300;logic_name=ena;coverage=0.999;sequence_ID=0.907;extra_copy_number=0;copy_num_ID=gene:SJAG_02300_0
Chr2	Liftoff	mRNA	458678	461410	.	+	.	ID=transcript:EEB07217;Parent=gene:SJAG_02300;Name=SJAG_02300-1;biotype=protein_coding;tag=Ensembl_canonical;transcript_id=EEB07217;extra_copy_number=0
Chr2	Liftoff	exon	458678	459923	.	+	.	Parent=transcript:EEB07217;Name=EEB07217-1;constitutive=1;ensembl_end_phase=1;ensembl_phase=0;exon_id=EEB07217-1;rank=1;extra_copy_number=0
Chr2	Liftoff	exon	459977	461410	.	+	.	Parent=transcript:EEB07217;Name=EEB07217-2;constitutive=1;ensembl_end_phase=0;ensembl_phase=1;exon_id=EEB07217-2;rank=2;extra_copy_number=0
Chr2	Liftoff	CDS	458678	459923	.	+	.	ID=CDS:EEB07217;Parent=transcript:EEB07217;protein_id=EEB07217;extra_copy_number=0
Chr2	Liftoff	CDS	459977	461410	.	+	.	ID=CDS:EEB07217;Parent=transcript:EEB07217;protein_id=EEB07217;extra_copy_number=0
Chr2	Liftoff	gene	461661	464367	.	-	.	ID=gene:SJAG_02301;biotype=protein_coding;description=ER associated protein disulfide isomerase Pdi2;gene_id=SJAG_02301;logic_name=ena;coverage=0.981;sequence_ID=0.875;extra_copy_number=0;copy_num_ID=gene:SJAG_02301_0
Chr2	Liftoff	mRNA	461661	464367	.	-	.	ID=transcript:EEB07218;Parent=gene:SJAG_02301;Name=SJAG_02301-1;biotype=protein_coding;tag=Ensembl_canonical;transcript_id=EEB07218;extra_copy_number=0
Chr2	Liftoff	exon	461661	464367	.	-	.	Parent=transcript:EEB07218;Name=EEB07218-1;constitutive=1;ensembl_end_phase=0;ensembl_phase=0;exon_id=EEB07218-1;rank=1;extra_copy_number=0
Chr2	Liftoff	CDS	462107	464194	.	-	.	ID=CDS:EEB07218;Parent=transcript:EEB07218;protein_id=EEB07218;extra_copy_number=0
Chr2	Liftoff	five_prime_UTR	464195	464367	.	-	.	Parent=transcript:EEB07218;extra_copy_number=0
Chr2	Liftoff	three_prime_UTR	461661	462106	.	-	.	Parent=transcript:EEB07218;extra_copy_number=0
Chr2	Liftoff	gene	464549	465193	.	-	.	ID=gene:SJAG_05896;biotype=protein_coding;description=hypothetical protein;gene_id=SJAG_05896;logic_name=ena;coverage=0.924;sequence_ID=0.764;extra_copy_number=0;copy_num_ID=gene:SJAG_05896_0
Chr2	Liftoff	mRNA	464549	465193	.	-	.	ID=transcript:EQC53048;Parent=gene:SJAG_05896;Name=SJAG_05896-1;biotype=protein_coding;tag=Ensembl_canonical;transcript_id=EQC53048;extra_copy_number=0
Chr2	Liftoff	exon	464549	465193	.	-	.	Parent=transcript:EQC53048;Name=EQC53048-1;constitutive=1;ensembl_end_phase=1;ensembl_phase=0;exon_id=EQC53048-1;rank=1;extra_copy_number=0
Chr2	Liftoff	CDS	464935	465087	.	-	.	ID=CDS:EQC53048;Parent=transcript:EQC53048;protein_id=EQC53048;extra_copy_number=0
Chr2	Liftoff	five_prime_UTR	465088	465193	.	-	.	Parent=transcript:EQC53048;extra_copy_number=0
Chr2	Liftoff	three_prime_UTR	464549	464934	.	-	.	Parent=transcript:EQC53048;extra_copy_number=0
Chr2	Liftoff	gene	465789	467377	.	+	.	ID=gene:SJAG_02302;biotype=protein_coding;description=GTPase;gene_id=SJAG_02302;logic_name=ena;coverage=0.799;sequence_ID=0.684;extra_copy_number=0;copy_num_ID=gene:SJAG_02302_0
Chr2	Liftoff	mRNA	465789	467377	.	+	.	ID=transcript:EEB07219;Parent=gene:SJAG_02302;Name=SJAG_02302-1;biotype=protein_coding;tag=Ensembl_canonical;transcript_id=EEB07219;extra_copy_number=0
Chr2	Liftoff	exon	465789	465965	.	+	.	Parent=transcript:EEB07219;Name=EEB07219-1;constitutive=1;ensembl_end_phase=0;ensembl_phase=0;exon_id=EEB07219-1;rank=1;extra_copy_number=0
Chr2	Liftoff	exon	466034	467377	.	+	.	Parent=transcript:EEB07219;Name=EEB07219-2;constitutive=1;ensembl_end_phase=0;ensembl_phase=0;exon_id=EEB07219-2;rank=2;extra_copy_number=0
Chr2	Liftoff	CDS	465801	465965	.	+	.	ID=CDS:EEB07219;Parent=transcript:EEB07219;protein_id=EEB07219;extra_copy_number=0
Chr2	Liftoff	CDS	466034	467371	.	+	.	ID=CDS:EEB07219;Parent=transcript:EEB07219;protein_id=EEB07219;extra_copy_number=0
Chr2	Liftoff	five_prime_UTR	465789	465800	.	+	.	Parent=transcript:EEB07219;extra_copy_number=0
Chr2	Liftoff	three_prime_UTR	467372	467377	.	+	.	Parent=transcript:EEB07219;extra_copy_number=0
Chr2	Liftoff	gene	467731	468075	.	+	.	ID=gene:SJAG_02303;biotype=protein_coding;description=Ino80 complex subunit Ies6;gene_id=SJAG_02303;logic_name=ena;coverage=0.997;sequence_ID=0.907;extra_copy_number=0;copy_num_ID=gene:SJAG_02303_0
Chr2	Liftoff	mRNA	467731	468075	.	+	.	ID=transcript:EEB07220;Parent=gene:SJAG_02303;Name=SJAG_02303-1;biotype=protein_coding;tag=Ensembl_canonical;transcript_id=EEB07220;extra_copy_number=0
Chr2	Liftoff	exon	467731	468075	.	+	.	Parent=transcript:EEB07220;Name=EEB07220-1;constitutive=1;ensembl_end_phase=0;ensembl_phase=0;exon_id=EEB07220-1;rank=1;extra_copy_number=0
Chr2	Liftoff	CDS	467731	468075	.	+	.	ID=CDS:EEB07220;Parent=transcript:EEB07220;protein_id=EEB07220;extra_copy_number=0
Chr2	Liftoff	gene	468422	469287	.	+	.	ID=gene:SJAG_02304;biotype=protein_coding;description=Sm snRNP core protein Smd2;gene_id=SJAG_02304;logic_name=ena;coverage=0.995;sequence_ID=0.918;extra_copy_number=0;copy_num_ID=gene:SJAG_02304_0
Chr2	Liftoff	mRNA	468422	469287	.	+	.	ID=transcript:EEB07221;Parent=gene:SJAG_02304;Name=SJAG_02304-1;biotype=protein_coding;tag=Ensembl_canonical;transcript_id=EEB07221;extra_copy_number=0
Chr2	Liftoff	exon	468422	468454	.	+	.	Parent=transcript:EEB07221;Name=EEB07221-1;constitutive=1;ensembl_end_phase=2;ensembl_phase=0;exon_id=EEB07221-1;rank=1;extra_copy_number=0
Chr2	Liftoff	exon	468500	468600	.	+	.	Parent=transcript:EEB07221;Name=EEB07221-2;constitutive=1;ensembl_end_phase=1;ensembl_phase=2;exon_id=EEB07221-2;rank=2;extra_copy_number=0
Chr2	Liftoff	exon	468669	468781	.	+	.	Parent=transcript:EEB07221;Name=EEB07221-3;constitutive=1;ensembl_end_phase=0;ensembl_phase=1;exon_id=EEB07221-3;rank=3;extra_copy_number=0
Chr2	Liftoff	exon	468928	469287	.	+	.	Parent=transcript:EEB07221;Name=EEB07221-4;constitutive=1;ensembl_end_phase=2;ensembl_phase=0;exon_id=EEB07221-4;rank=4;extra_copy_number=0
Chr2	Liftoff	CDS	468450	468454	.	+	.	ID=CDS:EEB07221;Parent=transcript:EEB07221;protein_id=EEB07221;extra_copy_number=0
Chr2	Liftoff	CDS	468500	468600	.	+	.	ID=CDS:EEB07221;Parent=transcript:EEB07221;protein_id=EEB07221;extra_copy_number=0
Chr2	Liftoff	CDS	468669	468781	.	+	.	ID=CDS:EEB07221;Parent=transcript:EEB07221;protein_id=EEB07221;extra_copy_number=0
Chr2	Liftoff	CDS	468928	469053	.	+	.	ID=CDS:EEB07221;Parent=transcript:EEB07221;protein_id=EEB07221;extra_copy_number=0
Chr2	Liftoff	five_prime_UTR	468422	468449	.	+	.	Parent=transcript:EEB07221;extra_copy_number=0
Chr2	Liftoff	three_prime_UTR	469054	469287	.	+	.	Parent=transcript:EEB07221;extra_copy_number=0
Chr2	Liftoff	gene	468448	471387	.	-	.	ID=gene:SJAG_02305;biotype=protein_coding;description=serine palmitoyltransferase Lcb2;gene_id=SJAG_02305;logic_name=ena;coverage=0.993;sequence_ID=0.909;extra_copy_number=0;copy_num_ID=gene:SJAG_02305_0
Chr2	Liftoff	mRNA	468448	471387	.	-	.	ID=transcript:EEB07222;Parent=gene:SJAG_02305;Name=SJAG_02305-1;biotype=protein_coding;tag=Ensembl_canonical;transcript_id=EEB07222;extra_copy_number=0
Chr2	Liftoff	exon	468448	471387	.	-	.	Parent=transcript:EEB07222;Name=EEB07222-1;constitutive=1;ensembl_end_phase=1;ensembl_phase=0;exon_id=EEB07222-1;rank=1;extra_copy_number=0
Chr2	Liftoff	CDS	469251	470945	.	-	.	ID=CDS:EEB07222;Parent=transcript:EEB07222;protein_id=EEB07222;extra_copy_number=0
Chr2	Liftoff	five_prime_UTR	470946	471387	.	-	.	Parent=transcript:EEB07222;extra_copy_number=0
Chr2	Liftoff	three_prime_UTR	468448	469250	.	-	.	Parent=transcript:EEB07222;extra_copy_number=0
Chr2	Liftoff	gene	471553	472995	.	-	.	ID=gene:SJAG_02306;biotype=protein_coding;description=iron-sulfur cluster biogenesis protein;gene_id=SJAG_02306;logic_name=ena;coverage=0.964;sequence_ID=0.804;extra_copy_number=0;copy_num_ID=gene:SJAG_02306_0
Chr2	Liftoff	mRNA	471553	472995	.	-	.	ID=transcript:EEB07223;Parent=gene:SJAG_02306;Name=SJAG_02306-1;biotype=protein_coding;tag=Ensembl_canonical;transcript_id=EEB07223;extra_copy_number=0
Chr2	Liftoff	exon	471553	472605	.	-	.	Parent=transcript:EEB07223;Name=EEB07223-2;constitutive=1;ensembl_end_phase=0;ensembl_phase=0;exon_id=EEB07223-2;rank=2;extra_copy_number=0
Chr2	Liftoff	exon	472666	472995	.	-	.	Parent=transcript:EEB07223;Name=EEB07223-1;constitutive=1;ensembl_end_phase=0;ensembl_phase=0;exon_id=EEB07223-1;rank=1;extra_copy_number=0
Chr2	Liftoff	CDS	471754	472605	.	-	.	ID=CDS:EEB07223;Parent=transcript:EEB07223;protein_id=EEB07223;extra_copy_number=0
Chr2	Liftoff	CDS	472666	472866	.	-	.	ID=CDS:EEB07223;Parent=transcript:EEB07223;protein_id=EEB07223;extra_copy_number=0
Chr2	Liftoff	five_prime_UTR	472867	472995	.	-	.	Parent=transcript:EEB07223;extra_copy_number=0
Chr2	Liftoff	three_prime_UTR	471553	471753	.	-	.	Parent=transcript:EEB07223;extra_copy_number=0
Chr2	Liftoff	gene	473366	474993	.	-	.	ID=gene:SJAG_02307;biotype=protein_coding;description=translation initiation factor eIF2B delta subunit;gene_id=SJAG_02307;logic_name=ena;coverage=0.957;sequence_ID=0.861;extra_copy_number=0;copy_num_ID=gene:SJAG_02307_0
Chr2	Liftoff	mRNA	473366	474993	.	-	.	ID=transcript:EEB07224;Parent=gene:SJAG_02307;Name=SJAG_02307-1;biotype=protein_coding;tag=Ensembl_canonical;transcript_id=EEB07224;extra_copy_number=0
Chr2	Liftoff	exon	473366	474993	.	-	.	Parent=transcript:EEB07224;Name=EEB07224-1;constitutive=1;ensembl_end_phase=1;ensembl_phase=0;exon_id=EEB07224-1;rank=1;extra_copy_number=0
Chr2	Liftoff	CDS	473539	474909	.	-	.	ID=CDS:EEB07224;Parent=transcript:EEB07224;protein_id=EEB07224;extra_copy_number=0
Chr2	Liftoff	five_prime_UTR	474910	474993	.	-	.	Parent=transcript:EEB07224;extra_copy_number=0
Chr2	Liftoff	three_prime_UTR	473366	473538	.	-	.	Parent=transcript:EEB07224;extra_copy_number=0
Chr2	Liftoff	gene	475239	478383	.	+	.	ID=gene:SJAG_02308;biotype=protein_coding;description=cyclophilin family peptidyl-prolyl cis-trans isomerase Cyp8;gene_id=SJAG_02308;logic_name=ena;coverage=0.965;sequence_ID=0.841;extra_copy_number=0;copy_num_ID=gene:SJAG_02308_0
Chr2	Liftoff	mRNA	475239	478383	.	+	.	ID=transcript:EEB07225;Parent=gene:SJAG_02308;Name=SJAG_02308-1;biotype=protein_coding;tag=Ensembl_canonical;transcript_id=EEB07225;extra_copy_number=0
Chr2	Liftoff	exon	475239	475526	.	+	.	Parent=transcript:EEB07225;Name=EEB07225-1;constitutive=1;ensembl_end_phase=2;ensembl_phase=0;exon_id=EEB07225-1;rank=1;extra_copy_number=0
Chr2	Liftoff	exon	475573	476475	.	+	.	Parent=transcript:EEB07225;Name=EEB07225-2;constitutive=1;ensembl_end_phase=2;ensembl_phase=2;exon_id=EEB07225-2;rank=2;extra_copy_number=0
Chr2	Liftoff	exon	476534	478383	.	+	.	Parent=transcript:EEB07225;Name=EEB07225-3;constitutive=1;ensembl_end_phase=0;ensembl_phase=2;exon_id=EEB07225-3;rank=3;extra_copy_number=0
Chr2	Liftoff	CDS	475315	475526	.	+	.	ID=CDS:EEB07225;Parent=transcript:EEB07225;protein_id=EEB07225;extra_copy_number=0
Chr2	Liftoff	CDS	475573	476475	.	+	.	ID=CDS:EEB07225;Parent=transcript:EEB07225;protein_id=EEB07225;extra_copy_number=0
Chr2	Liftoff	CDS	476534	476969	.	+	.	ID=CDS:EEB07225;Parent=transcript:EEB07225;protein_id=EEB07225;extra_copy_number=0
Chr2	Liftoff	five_prime_UTR	475239	475314	.	+	.	Parent=transcript:EEB07225;extra_copy_number=0
Chr2	Liftoff	three_prime_UTR	476978	478383	.	+	.	Parent=transcript:EEB07225;extra_copy_number=0
Chr2	Liftoff	gene	475508	478260	.	-	.	ID=gene:SJAG_02309;biotype=protein_coding;description=L-azetidine-2-carboxylic acid acetyltransferase;gene_id=SJAG_02309;logic_name=ena;coverage=0.990;sequence_ID=0.853;extra_copy_number=0;copy_num_ID=gene:SJAG_02309_0
Chr2	Liftoff	mRNA	475508	478260	.	-	.	ID=transcript:EEB07226;Parent=gene:SJAG_02309;Name=SJAG_02309-1;biotype=protein_coding;tag=Ensembl_canonical;transcript_id=EEB07226;extra_copy_number=0
Chr2	Liftoff	exon	475508	478260	.	-	.	Parent=transcript:EEB07226;Name=EEB07226-1;constitutive=1;ensembl_end_phase=0;ensembl_phase=0;exon_id=EEB07226-1;rank=1;extra_copy_number=0
Chr2	Liftoff	CDS	476996	477649	.	-	.	ID=CDS:EEB07226;Parent=transcript:EEB07226;protein_id=EEB07226;extra_copy_number=0
Chr2	Liftoff	five_prime_UTR	477650	478260	.	-	.	Parent=transcript:EEB07226;extra_copy_number=0
Chr2	Liftoff	three_prime_UTR	475508	476994	.	-	.	Parent=transcript:EEB07226;extra_copy_number=0
Chr2	Liftoff	gene	478320	480799	.	+	.	ID=gene:SJAG_02311;biotype=protein_coding;description=transcription factor Pcr1;gene_id=SJAG_02311;logic_name=ena;coverage=0.883;sequence_ID=0.781;extra_copy_number=0;copy_num_ID=gene:SJAG_02311_0
Chr2	Liftoff	mRNA	478320	480799	.	+	.	ID=transcript:EEB07227;Parent=gene:SJAG_02311;Name=SJAG_02311-1;biotype=protein_coding;tag=Ensembl_canonical;transcript_id=EEB07227;extra_copy_number=0
Chr2	Liftoff	exon	478320	480799	.	+	.	Parent=transcript:EEB07227;Name=EEB07227-1;constitutive=1;ensembl_end_phase=1;ensembl_phase=0;exon_id=EEB07227-1;rank=1;extra_copy_number=0
Chr2	Liftoff	CDS	479197	480170	.	+	.	ID=CDS:EEB07227;Parent=transcript:EEB07227;protein_id=EEB07227;extra_copy_number=0
Chr2	Liftoff	five_prime_UTR	478320	479196	.	+	.	Parent=transcript:EEB07227;extra_copy_number=0
Chr2	Liftoff	three_prime_UTR	480171	480799	.	+	.	Parent=transcript:EEB07227;extra_copy_number=0
Chr2	Liftoff	gene	480944	481825	.	+	.	ID=gene:SJAG_02312;biotype=protein_coding;description=60S ribosomal protein L8;gene_id=SJAG_02312;logic_name=ena;coverage=0.998;sequence_ID=0.975;extra_copy_number=0;copy_num_ID=gene:SJAG_02312_0
Chr2	Liftoff	mRNA	480944	481825	.	+	.	ID=transcript:EEB07228;Parent=gene:SJAG_02312;Name=SJAG_02312-1;biotype=protein_coding;tag=Ensembl_canonical;transcript_id=EEB07228;extra_copy_number=0
Chr2	Liftoff	exon	480944	481825	.	+	.	Parent=transcript:EEB07228;Name=EEB07228-1;constitutive=1;ensembl_end_phase=0;ensembl_phase=0;exon_id=EEB07228-1;rank=1;extra_copy_number=0
Chr2	Liftoff	CDS	481034	481795	.	+	.	ID=CDS:EEB07228;Parent=transcript:EEB07228;protein_id=EEB07228;extra_copy_number=0
Chr2	Liftoff	five_prime_UTR	480944	481033	.	+	.	Parent=transcript:EEB07228;extra_copy_number=0
Chr2	Liftoff	three_prime_UTR	481796	481825	.	+	.	Parent=transcript:EEB07228;extra_copy_number=0
Chr2	Liftoff	gene	482392	484224	.	-	.	ID=gene:SJAG_02313;biotype=protein_coding;description=D-3 phosphoglycerate dehydrogenase;gene_id=SJAG_02313;logic_name=ena;coverage=0.986;sequence_ID=0.897;extra_copy_number=0;copy_num_ID=gene:SJAG_02313_0
Chr2	Liftoff	mRNA	482392	484224	.	-	.	ID=transcript:EEB07229;Parent=gene:SJAG_02313;Name=SJAG_02313-1;biotype=protein_coding;tag=Ensembl_canonical;transcript_id=EEB07229;extra_copy_number=0
Chr2	Liftoff	exon	482392	484224	.	-	.	Parent=transcript:EEB07229;Name=EEB07229-1;constitutive=1;ensembl_end_phase=2;ensembl_phase=0;exon_id=EEB07229-1;rank=1;extra_copy_number=0
Chr2	Liftoff	CDS	482606	484009	.	-	.	ID=CDS:EEB07229;Parent=transcript:EEB07229;protein_id=EEB07229;extra_copy_number=0
Chr2	Liftoff	five_prime_UTR	484010	484224	.	-	.	Parent=transcript:EEB07229;extra_copy_number=0
Chr2	Liftoff	three_prime_UTR	482392	482605	.	-	.	Parent=transcript:EEB07229;extra_copy_number=0
Chr2	Liftoff	gene	484833	486889	.	-	.	ID=gene:SJAG_02314;biotype=protein_coding;description=nucleosome assembly protein Nap1;gene_id=SJAG_02314;logic_name=ena;coverage=0.954;sequence_ID=0.869;extra_copy_number=0;copy_num_ID=gene:SJAG_02314_0
Chr2	Liftoff	mRNA	484833	486889	.	-	.	ID=transcript:EEB07230;Parent=gene:SJAG_02314;Name=SJAG_02314-1;biotype=protein_coding;tag=Ensembl_canonical;transcript_id=EEB07230;extra_copy_number=0
Chr2	Liftoff	exon	484833	486889	.	-	.	Parent=transcript:EEB07230;Name=EEB07230-1;constitutive=1;ensembl_end_phase=1;ensembl_phase=0;exon_id=EEB07230-1;rank=1;extra_copy_number=0
Chr2	Liftoff	CDS	485524	486669	.	-	.	ID=CDS:EEB07230;Parent=transcript:EEB07230;protein_id=EEB07230;extra_copy_number=0
Chr2	Liftoff	five_prime_UTR	486670	486889	.	-	.	Parent=transcript:EEB07230;extra_copy_number=0
Chr2	Liftoff	three_prime_UTR	484833	485523	.	-	.	Parent=transcript:EEB07230;extra_copy_number=0
Chr2	Liftoff	gene	487004	490288	.	-	.	ID=gene:SJAG_02315;biotype=protein_coding;description=GTPase regulator Vps3;gene_id=SJAG_02315;logic_name=ena;coverage=0.999;sequence_ID=0.875;extra_copy_number=0;copy_num_ID=gene:SJAG_02315_0
Chr2	Liftoff	mRNA	487004	490288	.	-	.	ID=transcript:EEB07231;Parent=gene:SJAG_02315;Name=SJAG_02315-1;biotype=protein_coding;tag=Ensembl_canonical;transcript_id=EEB07231;extra_copy_number=0
Chr2	Liftoff	exon	487004	489489	.	-	.	Parent=transcript:EEB07231;Name=EEB07231-3;constitutive=1;ensembl_end_phase=2;ensembl_phase=0;exon_id=EEB07231-3;rank=3;extra_copy_number=0
Chr2	Liftoff	exon	489533	489885	.	-	.	Parent=transcript:EEB07231;Name=EEB07231-2;constitutive=1;ensembl_end_phase=0;ensembl_phase=1;exon_id=EEB07231-2;rank=2;extra_copy_number=0
Chr2	Liftoff	exon	489927	490288	.	-	.	Parent=transcript:EEB07231;Name=EEB07231-1;constitutive=1;ensembl_end_phase=1;ensembl_phase=0;exon_id=EEB07231-1;rank=1;extra_copy_number=0
Chr2	Liftoff	CDS	487122	489489	.	-	.	ID=CDS:EEB07231;Parent=transcript:EEB07231;protein_id=EEB07231;extra_copy_number=0
Chr2	Liftoff	CDS	489533	489885	.	-	.	ID=CDS:EEB07231;Parent=transcript:EEB07231;protein_id=EEB07231;extra_copy_number=0
Chr2	Liftoff	CDS	489927	490002	.	-	.	ID=CDS:EEB07231;Parent=transcript:EEB07231;protein_id=EEB07231;extra_copy_number=0
Chr2	Liftoff	five_prime_UTR	490003	490288	.	-	.	Parent=transcript:EEB07231;extra_copy_number=0
Chr2	Liftoff	three_prime_UTR	487004	487121	.	-	.	Parent=transcript:EEB07231;extra_copy_number=0
Chr2	Liftoff	gene	490185	492675	.	+	.	ID=gene:SJAG_02316;biotype=protein_coding;description=CASP family protein;gene_id=SJAG_02316;logic_name=ena;coverage=0.987;sequence_ID=0.873;extra_copy_number=0;copy_num_ID=gene:SJAG_02316_0
Chr2	Liftoff	mRNA	490185	492675	.	+	.	ID=transcript:EEB07232;Parent=gene:SJAG_02316;Name=SJAG_02316-1;biotype=protein_coding;tag=Ensembl_canonical;transcript_id=EEB07232;extra_copy_number=0
Chr2	Liftoff	exon	490185	490307	.	+	.	Parent=transcript:EEB07232;Name=EEB07232-1;constitutive=1;ensembl_end_phase=1;ensembl_phase=0;exon_id=EEB07232-1;rank=1;extra_copy_number=0
Chr2	Liftoff	exon	490353	490463	.	+	.	Parent=transcript:EEB07232;Name=EEB07232-2;constitutive=1;ensembl_end_phase=1;ensembl_phase=1;exon_id=EEB07232-2;rank=2;extra_copy_number=0
Chr2	Liftoff	exon	490534	492071	.	+	.	Parent=transcript:EEB07232;Name=EEB07232-3;constitutive=1;ensembl_end_phase=0;ensembl_phase=1;exon_id=EEB07232-3;rank=3;extra_copy_number=0
Chr2	Liftoff	exon	492125	492675	.	+	.	Parent=transcript:EEB07232;Name=EEB07232-4;constitutive=1;ensembl_end_phase=1;ensembl_phase=0;exon_id=EEB07232-4;rank=4;extra_copy_number=0
Chr2	Liftoff	CDS	490265	490307	.	+	.	ID=CDS:EEB07232;Parent=transcript:EEB07232;protein_id=EEB07232;extra_copy_number=0
Chr2	Liftoff	CDS	490353	490463	.	+	.	ID=CDS:EEB07232;Parent=transcript:EEB07232;protein_id=EEB07232;extra_copy_number=0
Chr2	Liftoff	CDS	490534	492071	.	+	.	ID=CDS:EEB07232;Parent=transcript:EEB07232;protein_id=EEB07232;extra_copy_number=0
Chr2	Liftoff	CDS	492125	492289	.	+	.	ID=CDS:EEB07232;Parent=transcript:EEB07232;protein_id=EEB07232;extra_copy_number=0
Chr2	Liftoff	five_prime_UTR	490185	490264	.	+	.	Parent=transcript:EEB07232;extra_copy_number=0
Chr2	Liftoff	three_prime_UTR	492290	492675	.	+	.	Parent=transcript:EEB07232;extra_copy_number=0
Chr2	Liftoff	gene	493360	494217	.	+	.	ID=gene:SJAG_02317;biotype=protein_coding;description=stress response protein Bis1;gene_id=SJAG_02317;logic_name=ena;coverage=0.996;sequence_ID=0.862;extra_copy_number=0;copy_num_ID=gene:SJAG_02317_0
Chr2	Liftoff	mRNA	493360	494217	.	+	.	ID=transcript:EEB07233;Parent=gene:SJAG_02317;Name=SJAG_02317-1;biotype=protein_coding;tag=Ensembl_canonical;transcript_id=EEB07233;extra_copy_number=0
Chr2	Liftoff	exon	493360	494217	.	+	.	Parent=transcript:EEB07233;Name=EEB07233-1;constitutive=1;ensembl_end_phase=0;ensembl_phase=0;exon_id=EEB07233-1;rank=1;extra_copy_number=0
Chr2	Liftoff	CDS	493360	494217	.	+	.	ID=CDS:EEB07233;Parent=transcript:EEB07233;protein_id=EEB07233;extra_copy_number=0
Chr2	Liftoff	gene	494328	495329	.	-	.	ID=gene:SJAG_02318;biotype=protein_coding;description=calnexin independence factor Cif1;gene_id=SJAG_02318;logic_name=ena;coverage=0.933;sequence_ID=0.786;extra_copy_number=0;copy_num_ID=gene:SJAG_02318_0
Chr2	Liftoff	mRNA	494328	495329	.	-	.	ID=transcript:EEB07234;Parent=gene:SJAG_02318;Name=SJAG_02318-1;biotype=protein_coding;tag=Ensembl_canonical;transcript_id=EEB07234;extra_copy_number=0
Chr2	Liftoff	exon	494328	495329	.	-	.	Parent=transcript:EEB07234;Name=EEB07234-1;constitutive=1;ensembl_end_phase=0;ensembl_phase=0;exon_id=EEB07234-1;rank=1;extra_copy_number=0
Chr2	Liftoff	CDS	494340	495302	.	-	.	ID=CDS:EEB07234;Parent=transcript:EEB07234;protein_id=EEB07234;extra_copy_number=0
Chr2	Liftoff	five_prime_UTR	495303	495329	.	-	.	Parent=transcript:EEB07234;extra_copy_number=0
Chr2	Liftoff	three_prime_UTR	494328	494339	.	-	.	Parent=transcript:EEB07234;extra_copy_number=0
Chr2	Liftoff	gene	495669	497720	.	+	.	ID=gene:SJAG_02319;biotype=protein_coding;description=ubiquitin-protein ligase E3 Brl2;gene_id=SJAG_02319;logic_name=ena;coverage=0.998;sequence_ID=0.866;extra_copy_number=0;copy_num_ID=gene:SJAG_02319_0
Chr2	Liftoff	mRNA	495669	497720	.	+	.	ID=transcript:EEB07235;Parent=gene:SJAG_02319;Name=SJAG_02319-1;biotype=protein_coding;tag=Ensembl_canonical;transcript_id=EEB07235;extra_copy_number=0
Chr2	Liftoff	exon	495669	497720	.	+	.	Parent=transcript:EEB07235;Name=EEB07235-1;constitutive=1;ensembl_end_phase=0;ensembl_phase=0;exon_id=EEB07235-1;rank=1;extra_copy_number=0
Chr2	Liftoff	CDS	495669	497720	.	+	.	ID=CDS:EEB07235;Parent=transcript:EEB07235;protein_id=EEB07235;extra_copy_number=0
Chr2	Liftoff	gene	497050	501386	.	-	.	ID=gene:SJAG_02320;biotype=protein_coding;description=exocyst complex subunit Sec8;gene_id=SJAG_02320;logic_name=ena;coverage=0.997;sequence_ID=0.892;extra_copy_number=0;copy_num_ID=gene:SJAG_02320_0
Chr2	Liftoff	mRNA	497050	501386	.	-	.	ID=transcript:EEB07236;Parent=gene:SJAG_02320;Name=SJAG_02320-1;biotype=protein_coding;tag=Ensembl_canonical;transcript_id=EEB07236;extra_copy_number=0
Chr2	Liftoff	exon	497050	498310	.	-	.	Parent=transcript:EEB07236;Name=EEB07236-7;constitutive=1;ensembl_end_phase=2;ensembl_phase=2;exon_id=EEB07236-7;rank=7;extra_copy_number=0
Chr2	Liftoff	exon	498354	498584	.	-	.	Parent=transcript:EEB07236;Name=EEB07236-6;constitutive=1;ensembl_end_phase=2;ensembl_phase=2;exon_id=EEB07236-6;rank=6;extra_copy_number=0
Chr2	Liftoff	exon	498630	500221	.	-	.	Parent=transcript:EEB07236;Name=EEB07236-5;constitutive=1;ensembl_end_phase=2;ensembl_phase=0;exon_id=EEB07236-5;rank=5;extra_copy_number=0
Chr2	Liftoff	exon	500263	500369	.	-	.	Parent=transcript:EEB07236;Name=EEB07236-4;constitutive=1;ensembl_end_phase=0;ensembl_phase=1;exon_id=EEB07236-4;rank=4;extra_copy_number=0
Chr2	Liftoff	exon	500415	501006	.	-	.	Parent=transcript:EEB07236;Name=EEB07236-3;constitutive=1;ensembl_end_phase=1;ensembl_phase=0;exon_id=EEB07236-3;rank=3;extra_copy_number=0
Chr2	Liftoff	exon	501054	501103	.	-	.	Parent=transcript:EEB07236;Name=EEB07236-2;constitutive=1;ensembl_end_phase=0;ensembl_phase=1;exon_id=EEB07236-2;rank=2;extra_copy_number=0
Chr2	Liftoff	exon	501152	501386	.	-	.	Parent=transcript:EEB07236;Name=EEB07236-1;constitutive=1;ensembl_end_phase=1;ensembl_phase=0;exon_id=EEB07236-1;rank=1;extra_copy_number=0
Chr2	Liftoff	CDS	497854	498310	.	-	.	ID=CDS:EEB07236;Parent=transcript:EEB07236;protein_id=EEB07236;extra_copy_number=0
Chr2	Liftoff	CDS	498354	498584	.	-	.	ID=CDS:EEB07236;Parent=transcript:EEB07236;protein_id=EEB07236;extra_copy_number=0
Chr2	Liftoff	CDS	498630	500221	.	-	.	ID=CDS:EEB07236;Parent=transcript:EEB07236;protein_id=EEB07236;extra_copy_number=0
Chr2	Liftoff	CDS	500263	500369	.	-	.	ID=CDS:EEB07236;Parent=transcript:EEB07236;protein_id=EEB07236;extra_copy_number=0
Chr2	Liftoff	CDS	500415	501006	.	-	.	ID=CDS:EEB07236;Parent=transcript:EEB07236;protein_id=EEB07236;extra_copy_number=0
Chr2	Liftoff	CDS	501054	501103	.	-	.	ID=CDS:EEB07236;Parent=transcript:EEB07236;protein_id=EEB07236;extra_copy_number=0
Chr2	Liftoff	CDS	501152	501317	.	-	.	ID=CDS:EEB07236;Parent=transcript:EEB07236;protein_id=EEB07236;extra_copy_number=0
Chr2	Liftoff	five_prime_UTR	501318	501386	.	-	.	Parent=transcript:EEB07236;extra_copy_number=0
Chr2	Liftoff	three_prime_UTR	497050	497853	.	-	.	Parent=transcript:EEB07236;extra_copy_number=0
Chr2	Liftoff	gene	501360	504811	.	-	.	ID=gene:SJAG_02321;biotype=protein_coding;description=inositol polyphosphate kinase;gene_id=SJAG_02321;logic_name=ena;coverage=0.995;sequence_ID=0.907;extra_copy_number=0;copy_num_ID=gene:SJAG_02321_0
Chr2	Liftoff	mRNA	501360	504811	.	-	.	ID=transcript:EEB07237;Parent=gene:SJAG_02321;Name=SJAG_02321-1;biotype=protein_coding;tag=Ensembl_canonical;transcript_id=EEB07237;extra_copy_number=0
Chr2	Liftoff	exon	501360	501927	.	-	.	Parent=transcript:EEB07237;Name=EEB07237-2;constitutive=1;ensembl_end_phase=0;ensembl_phase=2;exon_id=EEB07237-2;rank=2;extra_copy_number=0
Chr2	Liftoff	exon	501973	504811	.	-	.	Parent=transcript:EEB07237;Name=EEB07237-1;constitutive=1;ensembl_end_phase=2;ensembl_phase=0;exon_id=EEB07237-1;rank=1;extra_copy_number=0
Chr2	Liftoff	CDS	501789	501927	.	-	.	ID=CDS:EEB07237;Parent=transcript:EEB07237;protein_id=EEB07237;extra_copy_number=0
Chr2	Liftoff	CDS	501973	504641	.	-	.	ID=CDS:EEB07237;Parent=transcript:EEB07237;protein_id=EEB07237;extra_copy_number=0
Chr2	Liftoff	five_prime_UTR	504642	504811	.	-	.	Parent=transcript:EEB07237;extra_copy_number=0
Chr2	Liftoff	three_prime_UTR	501360	501788	.	-	.	Parent=transcript:EEB07237;extra_copy_number=0
Chr2	Liftoff	gene	505718	510337	.	+	.	ID=gene:SJAG_02322;biotype=protein_coding;description=DUF221 family protein;gene_id=SJAG_02322;logic_name=ena;coverage=0.989;sequence_ID=0.850;extra_copy_number=0;copy_num_ID=gene:SJAG_02322_0
Chr2	Liftoff	mRNA	505718	510337	.	+	.	ID=transcript:EEB07238;Parent=gene:SJAG_02322;Name=SJAG_02322-1;biotype=protein_coding;tag=Ensembl_canonical;transcript_id=EEB07238;extra_copy_number=0
Chr2	Liftoff	exon	505718	510337	.	+	.	Parent=transcript:EEB07238;Name=EEB07238-1;constitutive=1;ensembl_end_phase=1;ensembl_phase=0;exon_id=EEB07238-1;rank=1;extra_copy_number=0
Chr2	Liftoff	CDS	506343	509042	.	+	.	ID=CDS:EEB07238;Parent=transcript:EEB07238;protein_id=EEB07238;extra_copy_number=0
Chr2	Liftoff	five_prime_UTR	505718	506342	.	+	.	Parent=transcript:EEB07238;extra_copy_number=0
Chr2	Liftoff	three_prime_UTR	509043	510337	.	+	.	Parent=transcript:EEB07238;extra_copy_number=0
Chr2	Liftoff	gene	510271	512802	.	+	.	ID=gene:SJAG_02323;biotype=protein_coding;description=oxysterol binding protein;gene_id=SJAG_02323;logic_name=ena;coverage=0.995;sequence_ID=0.911;extra_copy_number=0;copy_num_ID=gene:SJAG_02323_0
Chr2	Liftoff	mRNA	510271	512802	.	+	.	ID=transcript:EEB07239;Parent=gene:SJAG_02323;Name=SJAG_02323-1;biotype=protein_coding;tag=Ensembl_canonical;transcript_id=EEB07239;extra_copy_number=0
Chr2	Liftoff	exon	510271	510421	.	+	.	Parent=transcript:EEB07239;Name=EEB07239-1;constitutive=1;ensembl_end_phase=2;ensembl_phase=0;exon_id=EEB07239-1;rank=1;extra_copy_number=0
Chr2	Liftoff	exon	510521	510533	.	+	.	Parent=transcript:EEB07239;Name=EEB07239-2;constitutive=1;ensembl_end_phase=0;ensembl_phase=2;exon_id=EEB07239-2;rank=2;extra_copy_number=0
Chr2	Liftoff	exon	510598	510623	.	+	.	Parent=transcript:EEB07239;Name=EEB07239-3;constitutive=1;ensembl_end_phase=2;ensembl_phase=0;exon_id=EEB07239-3;rank=3;extra_copy_number=0
Chr2	Liftoff	exon	510841	511042	.	+	.	Parent=transcript:EEB07239;Name=EEB07239-4;constitutive=1;ensembl_end_phase=0;ensembl_phase=2;exon_id=EEB07239-4;rank=4;extra_copy_number=0
Chr2	Liftoff	exon	511107	512802	.	+	.	Parent=transcript:EEB07239;Name=EEB07239-5;constitutive=1;ensembl_end_phase=0;ensembl_phase=0;exon_id=EEB07239-5;rank=5;extra_copy_number=0
Chr2	Liftoff	CDS	510354	510421	.	+	.	ID=CDS:EEB07239;Parent=transcript:EEB07239;protein_id=EEB07239;extra_copy_number=0
Chr2	Liftoff	CDS	510521	510533	.	+	.	ID=CDS:EEB07239;Parent=transcript:EEB07239;protein_id=EEB07239;extra_copy_number=0
Chr2	Liftoff	CDS	510598	510623	.	+	.	ID=CDS:EEB07239;Parent=transcript:EEB07239;protein_id=EEB07239;extra_copy_number=0
Chr2	Liftoff	CDS	510841	511042	.	+	.	ID=CDS:EEB07239;Parent=transcript:EEB07239;protein_id=EEB07239;extra_copy_number=0
Chr2	Liftoff	CDS	511107	512293	.	+	.	ID=CDS:EEB07239;Parent=transcript:EEB07239;protein_id=EEB07239;extra_copy_number=0
Chr2	Liftoff	five_prime_UTR	510271	510353	.	+	.	Parent=transcript:EEB07239;extra_copy_number=0
Chr2	Liftoff	three_prime_UTR	512294	512802	.	+	.	Parent=transcript:EEB07239;extra_copy_number=0
Chr2	Liftoff	gene	510565	513622	.	-	.	ID=gene:SJAG_02324;biotype=protein_coding;description=ribosomal protein subunit S16;gene_id=SJAG_02324;logic_name=ena;coverage=0.989;sequence_ID=0.858;extra_copy_number=0;copy_num_ID=gene:SJAG_02324_0
Chr2	Liftoff	mRNA	510565	513622	.	-	.	ID=transcript:EEB07240;Parent=gene:SJAG_02324;Name=SJAG_02324-1;biotype=protein_coding;tag=Ensembl_canonical;transcript_id=EEB07240;extra_copy_number=0
Chr2	Liftoff	exon	510565	513005	.	-	.	Parent=transcript:EEB07240;Name=EEB07240-3;constitutive=1;ensembl_end_phase=0;ensembl_phase=0;exon_id=EEB07240-3;rank=3;extra_copy_number=0
Chr2	Liftoff	exon	513081	513261	.	-	.	Parent=transcript:EEB07240;Name=EEB07240-2;constitutive=1;ensembl_end_phase=0;ensembl_phase=2;exon_id=EEB07240-2;rank=2;extra_copy_number=0
Chr2	Liftoff	exon	513449	513622	.	-	.	Parent=transcript:EEB07240;Name=EEB07240-1;constitutive=1;ensembl_end_phase=2;ensembl_phase=0;exon_id=EEB07240-1;rank=1;extra_copy_number=0
Chr2	Liftoff	CDS	512943	513005	.	-	.	ID=CDS:EEB07240;Parent=transcript:EEB07240;protein_id=EEB07240;extra_copy_number=0
Chr2	Liftoff	CDS	513081	513261	.	-	.	ID=CDS:EEB07240;Parent=transcript:EEB07240;protein_id=EEB07240;extra_copy_number=0
Chr2	Liftoff	CDS	513449	513525	.	-	.	ID=CDS:EEB07240;Parent=transcript:EEB07240;protein_id=EEB07240;extra_copy_number=0
Chr2	Liftoff	five_prime_UTR	513526	513622	.	-	.	Parent=transcript:EEB07240;extra_copy_number=0
Chr2	Liftoff	three_prime_UTR	510565	512942	.	-	.	Parent=transcript:EEB07240;extra_copy_number=0
Chr2	Liftoff	gene	515254	520311	.	+	.	ID=gene:SJAG_02326;biotype=protein_coding;description=membrane-tethered transcription factor;gene_id=SJAG_02326;logic_name=ena;coverage=0.976;sequence_ID=0.895;extra_copy_number=0;copy_num_ID=gene:SJAG_02326_0
Chr2	Liftoff	mRNA	515254	520311	.	+	.	ID=transcript:EEB07241;Parent=gene:SJAG_02326;Name=SJAG_02326-1;biotype=protein_coding;tag=Ensembl_canonical;transcript_id=EEB07241;extra_copy_number=0
Chr2	Liftoff	exon	515254	520311	.	+	.	Parent=transcript:EEB07241;Name=EEB07241-1;constitutive=1;ensembl_end_phase=0;ensembl_phase=0;exon_id=EEB07241-1;rank=1;extra_copy_number=0
Chr2	Liftoff	CDS	515439	518582	.	+	.	ID=CDS:EEB07241;Parent=transcript:EEB07241;protein_id=EEB07241;extra_copy_number=0
Chr2	Liftoff	five_prime_UTR	515254	515438	.	+	.	Parent=transcript:EEB07241;extra_copy_number=0
Chr2	Liftoff	three_prime_UTR	518583	520311	.	+	.	Parent=transcript:EEB07241;extra_copy_number=0
Chr2	Liftoff	gene	519330	520311	.	-	.	ID=gene:SJAG_02327;biotype=protein_coding;description=hypothetical protein;gene_id=SJAG_02327;logic_name=ena;coverage=0.947;sequence_ID=0.833;extra_copy_number=0;copy_num_ID=gene:SJAG_02327_0
Chr2	Liftoff	mRNA	519330	520311	.	-	.	ID=transcript:EEB07242;Parent=gene:SJAG_02327;Name=SJAG_02327-1;biotype=protein_coding;tag=Ensembl_canonical;transcript_id=EEB07242;extra_copy_number=0
Chr2	Liftoff	exon	519330	520311	.	-	.	Parent=transcript:EEB07242;Name=EEB07242-1;constitutive=1;ensembl_end_phase=1;ensembl_phase=0;exon_id=EEB07242-1;rank=1;extra_copy_number=0
Chr2	Liftoff	CDS	519601	520095	.	-	.	ID=CDS:EEB07242;Parent=transcript:EEB07242;protein_id=EEB07242;extra_copy_number=0
Chr2	Liftoff	five_prime_UTR	520096	520311	.	-	.	Parent=transcript:EEB07242;extra_copy_number=0
Chr2	Liftoff	three_prime_UTR	519330	519600	.	-	.	Parent=transcript:EEB07242;extra_copy_number=0
Chr2	Liftoff	gene	520491	521352	.	-	.	ID=gene:SJAG_02328;biotype=protein_coding;description=hypothetical protein;gene_id=SJAG_02328;logic_name=ena;coverage=0.659;sequence_ID=0.539;extra_copy_number=0;copy_num_ID=gene:SJAG_02328_0
Chr2	Liftoff	mRNA	520491	521352	.	-	.	ID=transcript:EEB07243;Parent=gene:SJAG_02328;Name=SJAG_02328-1;biotype=protein_coding;tag=Ensembl_canonical;transcript_id=EEB07243;extra_copy_number=0
Chr2	Liftoff	exon	520491	521352	.	-	.	Parent=transcript:EEB07243;Name=EEB07243-1;constitutive=1;ensembl_end_phase=0;ensembl_phase=0;exon_id=EEB07243-1;rank=1;extra_copy_number=0
Chr2	Liftoff	CDS	520491	521352	.	-	.	ID=CDS:EEB07243;Parent=transcript:EEB07243;protein_id=EEB07243;extra_copy_number=0
Chr2	Liftoff	gene	522060	523264	.	-	.	ID=gene:SJAG_02329;biotype=protein_coding;description=WD repeat protein Swd3;gene_id=SJAG_02329;logic_name=ena;coverage=0.986;sequence_ID=0.862;extra_copy_number=0;copy_num_ID=gene:SJAG_02329_0
Chr2	Liftoff	mRNA	522060	523264	.	-	.	ID=transcript:EEB07244;Parent=gene:SJAG_02329;Name=SJAG_02329-1;biotype=protein_coding;tag=Ensembl_canonical;transcript_id=EEB07244;extra_copy_number=0
Chr2	Liftoff	exon	522060	523156	.	-	.	Parent=transcript:EEB07244;Name=EEB07244-2;constitutive=1;ensembl_end_phase=0;ensembl_phase=1;exon_id=EEB07244-2;rank=2;extra_copy_number=0
Chr2	Liftoff	exon	523201	523264	.	-	.	Parent=transcript:EEB07244;Name=EEB07244-1;constitutive=1;ensembl_end_phase=1;ensembl_phase=0;exon_id=EEB07244-1;rank=1;extra_copy_number=0
Chr2	Liftoff	CDS	522060	523156	.	-	.	ID=CDS:EEB07244;Parent=transcript:EEB07244;protein_id=EEB07244;extra_copy_number=0
Chr2	Liftoff	CDS	523201	523264	.	-	.	ID=CDS:EEB07244;Parent=transcript:EEB07244;protein_id=EEB07244;extra_copy_number=0
Chr2	Liftoff	gene	523883	526607	.	+	.	ID=gene:SJAG_02330;biotype=protein_coding;description=translocon alpha subunit Sec61;gene_id=SJAG_02330;logic_name=ena;coverage=0.990;sequence_ID=0.892;extra_copy_number=0;copy_num_ID=gene:SJAG_02330_0
Chr2	Liftoff	mRNA	523883	526607	.	+	.	ID=transcript:EEB07245;Parent=gene:SJAG_02330;Name=SJAG_02330-1;biotype=protein_coding;tag=Ensembl_canonical;transcript_id=EEB07245;extra_copy_number=0
Chr2	Liftoff	exon	523883	524366	.	+	.	Parent=transcript:EEB07245;Name=EEB07245-1;constitutive=1;ensembl_end_phase=1;ensembl_phase=0;exon_id=EEB07245-1;rank=1;extra_copy_number=0
Chr2	Liftoff	exon	524434	524501	.	+	.	Parent=transcript:EEB07245;Name=EEB07245-2;constitutive=1;ensembl_end_phase=0;ensembl_phase=1;exon_id=EEB07245-2;rank=2;extra_copy_number=0
Chr2	Liftoff	exon	524554	524666	.	+	.	Parent=transcript:EEB07245;Name=EEB07245-3;constitutive=1;ensembl_end_phase=2;ensembl_phase=0;exon_id=EEB07245-3;rank=3;extra_copy_number=0
Chr2	Liftoff	exon	524783	524815	.	+	.	Parent=transcript:EEB07245;Name=EEB07245-4;constitutive=1;ensembl_end_phase=2;ensembl_phase=2;exon_id=EEB07245-4;rank=4;extra_copy_number=0
Chr2	Liftoff	exon	524883	525016	.	+	.	Parent=transcript:EEB07245;Name=EEB07245-5;constitutive=1;ensembl_end_phase=1;ensembl_phase=2;exon_id=EEB07245-5;rank=5;extra_copy_number=0
Chr2	Liftoff	exon	525121	526607	.	+	.	Parent=transcript:EEB07245;Name=EEB07245-6;constitutive=1;ensembl_end_phase=2;ensembl_phase=1;exon_id=EEB07245-6;rank=6;extra_copy_number=0
Chr2	Liftoff	CDS	524357	524366	.	+	.	ID=CDS:EEB07245;Parent=transcript:EEB07245;protein_id=EEB07245;extra_copy_number=0
Chr2	Liftoff	CDS	524434	524501	.	+	.	ID=CDS:EEB07245;Parent=transcript:EEB07245;protein_id=EEB07245;extra_copy_number=0
Chr2	Liftoff	CDS	524554	524666	.	+	.	ID=CDS:EEB07245;Parent=transcript:EEB07245;protein_id=EEB07245;extra_copy_number=0
Chr2	Liftoff	CDS	524783	524815	.	+	.	ID=CDS:EEB07245;Parent=transcript:EEB07245;protein_id=EEB07245;extra_copy_number=0
Chr2	Liftoff	CDS	524883	525016	.	+	.	ID=CDS:EEB07245;Parent=transcript:EEB07245;protein_id=EEB07245;extra_copy_number=0
Chr2	Liftoff	CDS	525121	526199	.	+	.	ID=CDS:EEB07245;Parent=transcript:EEB07245;protein_id=EEB07245;extra_copy_number=0
Chr2	Liftoff	five_prime_UTR	523883	524356	.	+	.	Parent=transcript:EEB07245;extra_copy_number=0
Chr2	Liftoff	three_prime_UTR	526200	526607	.	+	.	Parent=transcript:EEB07245;extra_copy_number=0
Chr2	Liftoff	gene	526578	527970	.	-	.	ID=gene:SJAG_02331;biotype=protein_coding;description=GTP binding protein Gtp1;gene_id=SJAG_02331;logic_name=ena;coverage=1.0;sequence_ID=0.932;extra_copy_number=0;copy_num_ID=gene:SJAG_02331_0
Chr2	Liftoff	mRNA	526578	527970	.	-	.	ID=transcript:EEB07246;Parent=gene:SJAG_02331;Name=SJAG_02331-1;biotype=protein_coding;tag=Ensembl_canonical;transcript_id=EEB07246;extra_copy_number=0
Chr2	Liftoff	exon	526578	527414	.	-	.	Parent=transcript:EEB07246;Name=EEB07246-4;constitutive=1;ensembl_end_phase=0;ensembl_phase=0;exon_id=EEB07246-4;rank=4;extra_copy_number=0
Chr2	Liftoff	exon	527575	527745	.	-	.	Parent=transcript:EEB07246;Name=EEB07246-3;constitutive=1;ensembl_end_phase=0;ensembl_phase=0;exon_id=EEB07246-3;rank=3;extra_copy_number=0
Chr2	Liftoff	exon	527826	527894	.	-	.	Parent=transcript:EEB07246;Name=EEB07246-2;constitutive=1;ensembl_end_phase=0;ensembl_phase=0;exon_id=EEB07246-2;rank=2;extra_copy_number=0
Chr2	Liftoff	exon	527953	527970	.	-	.	Parent=transcript:EEB07246;Name=EEB07246-1;constitutive=1;ensembl_end_phase=0;ensembl_phase=0;exon_id=EEB07246-1;rank=1;extra_copy_number=0
Chr2	Liftoff	CDS	526578	527414	.	-	.	ID=CDS:EEB07246;Parent=transcript:EEB07246;protein_id=EEB07246;extra_copy_number=0
Chr2	Liftoff	CDS	527575	527745	.	-	.	ID=CDS:EEB07246;Parent=transcript:EEB07246;protein_id=EEB07246;extra_copy_number=0
Chr2	Liftoff	CDS	527826	527894	.	-	.	ID=CDS:EEB07246;Parent=transcript:EEB07246;protein_id=EEB07246;extra_copy_number=0
Chr2	Liftoff	CDS	527953	527970	.	-	.	ID=CDS:EEB07246;Parent=transcript:EEB07246;protein_id=EEB07246;extra_copy_number=0
Chr2	Liftoff	gene	528270	529845	.	-	.	ID=gene:SJAG_02332;biotype=protein_coding;description=spindle pole body protein Cut12;gene_id=SJAG_02332;logic_name=ena;coverage=0.994;sequence_ID=0.886;extra_copy_number=0;copy_num_ID=gene:SJAG_02332_0
Chr2	Liftoff	mRNA	528270	529845	.	-	.	ID=transcript:EEB07247;Parent=gene:SJAG_02332;Name=SJAG_02332-1;biotype=protein_coding;tag=Ensembl_canonical;transcript_id=EEB07247;extra_copy_number=0
Chr2	Liftoff	exon	528270	529669	.	-	.	Parent=transcript:EEB07247;Name=EEB07247-2;constitutive=1;ensembl_end_phase=0;ensembl_phase=1;exon_id=EEB07247-2;rank=2;extra_copy_number=0
Chr2	Liftoff	exon	529753	529845	.	-	.	Parent=transcript:EEB07247;Name=EEB07247-1;constitutive=1;ensembl_end_phase=1;ensembl_phase=0;exon_id=EEB07247-1;rank=1;extra_copy_number=0
Chr2	Liftoff	CDS	528270	529669	.	-	.	ID=CDS:EEB07247;Parent=transcript:EEB07247;protein_id=EEB07247;extra_copy_number=0
Chr2	Liftoff	CDS	529753	529845	.	-	.	ID=CDS:EEB07247;Parent=transcript:EEB07247;protein_id=EEB07247;extra_copy_number=0
Chr2	Liftoff	gene	529939	531262	.	-	.	ID=gene:SJAG_02333;biotype=protein_coding;description=hypothetical protein;gene_id=SJAG_02333;logic_name=ena;coverage=0.94;sequence_ID=0.851;extra_copy_number=0;copy_num_ID=gene:SJAG_02333_0
Chr2	Liftoff	mRNA	529939	531262	.	-	.	ID=transcript:EEB07248;Parent=gene:SJAG_02333;Name=SJAG_02333-1;biotype=protein_coding;tag=Ensembl_canonical;transcript_id=EEB07248;extra_copy_number=0
Chr2	Liftoff	exon	529939	530509	.	-	.	Parent=transcript:EEB07248;Name=EEB07248-3;constitutive=1;ensembl_end_phase=0;ensembl_phase=2;exon_id=EEB07248-3;rank=3;extra_copy_number=0
Chr2	Liftoff	exon	530824	530990	.	-	.	Parent=transcript:EEB07248;Name=EEB07248-2;constitutive=1;ensembl_end_phase=2;ensembl_phase=0;exon_id=EEB07248-2;rank=2;extra_copy_number=0
Chr2	Liftoff	exon	531051	531262	.	-	.	Parent=transcript:EEB07248;Name=EEB07248-1;constitutive=1;ensembl_end_phase=0;ensembl_phase=0;exon_id=EEB07248-1;rank=1;extra_copy_number=0
Chr2	Liftoff	CDS	530461	530509	.	-	.	ID=CDS:EEB07248;Parent=transcript:EEB07248;protein_id=EEB07248;extra_copy_number=0
Chr2	Liftoff	CDS	530824	530990	.	-	.	ID=CDS:EEB07248;Parent=transcript:EEB07248;protein_id=EEB07248;extra_copy_number=0
Chr2	Liftoff	CDS	531051	531089	.	-	.	ID=CDS:EEB07248;Parent=transcript:EEB07248;protein_id=EEB07248;extra_copy_number=0
Chr2	Liftoff	five_prime_UTR	531090	531262	.	-	.	Parent=transcript:EEB07248;extra_copy_number=0
Chr2	Liftoff	three_prime_UTR	529939	530460	.	-	.	Parent=transcript:EEB07248;extra_copy_number=0
Chr2	Liftoff	gene	531860	533012	.	-	.	ID=gene:SJAG_02334;biotype=protein_coding;description=XP-A family Rhp14;gene_id=SJAG_02334;logic_name=ena;coverage=0.812;sequence_ID=0.685;extra_copy_number=0;copy_num_ID=gene:SJAG_02334_0
Chr2	Liftoff	mRNA	531860	533012	.	-	.	ID=transcript:EEB07249;Parent=gene:SJAG_02334;Name=SJAG_02334-1;biotype=protein_coding;tag=Ensembl_canonical;transcript_id=EEB07249;extra_copy_number=0
Chr2	Liftoff	exon	531860	533012	.	-	.	Parent=transcript:EEB07249;Name=EEB07249-1;constitutive=1;ensembl_end_phase=2;ensembl_phase=0;exon_id=EEB07249-1;rank=1;extra_copy_number=0
Chr2	Liftoff	CDS	531860	532739	.	-	.	ID=CDS:EEB07249;Parent=transcript:EEB07249;protein_id=EEB07249;extra_copy_number=0
Chr2	Liftoff	five_prime_UTR	532740	533012	.	-	.	Parent=transcript:EEB07249;extra_copy_number=0
Chr2	Liftoff	gene	533170	533785	.	-	.	ID=gene:SJAG_02335;biotype=protein_coding;description=40S ribosomal protein S19;gene_id=SJAG_02335;logic_name=ena;coverage=1.0;sequence_ID=0.990;extra_copy_number=0;copy_num_ID=gene:SJAG_02335_0
Chr2	Liftoff	mRNA	533170	533785	.	-	.	ID=transcript:EEB07250;Parent=gene:SJAG_02335;Name=SJAG_02335-1;biotype=protein_coding;tag=Ensembl_canonical;transcript_id=EEB07250;extra_copy_number=0
Chr2	Liftoff	exon	533170	533562	.	-	.	Parent=transcript:EEB07250;Name=EEB07250-2;constitutive=1;ensembl_end_phase=1;ensembl_phase=1;exon_id=EEB07250-2;rank=2;extra_copy_number=0
Chr2	Liftoff	exon	533644	533785	.	-	.	Parent=transcript:EEB07250;Name=EEB07250-1;constitutive=1;ensembl_end_phase=1;ensembl_phase=0;exon_id=EEB07250-1;rank=1;extra_copy_number=0
Chr2	Liftoff	CDS	533201	533562	.	-	.	ID=CDS:EEB07250;Parent=transcript:EEB07250;protein_id=EEB07250;extra_copy_number=0
Chr2	Liftoff	CDS	533644	533719	.	-	.	ID=CDS:EEB07250;Parent=transcript:EEB07250;protein_id=EEB07250;extra_copy_number=0
Chr2	Liftoff	five_prime_UTR	533720	533785	.	-	.	Parent=transcript:EEB07250;extra_copy_number=0
Chr2	Liftoff	three_prime_UTR	533170	533200	.	-	.	Parent=transcript:EEB07250;extra_copy_number=0
Chr2	Liftoff	gene	533969	536664	.	+	.	ID=gene:SJAG_02336;biotype=protein_coding;description=kinesin-like protein Klp6;gene_id=SJAG_02336;logic_name=ena;coverage=0.995;sequence_ID=0.899;extra_copy_number=0;copy_num_ID=gene:SJAG_02336_0
Chr2	Liftoff	mRNA	533969	536664	.	+	.	ID=transcript:EEB07251;Parent=gene:SJAG_02336;Name=SJAG_02336-1;biotype=protein_coding;tag=Ensembl_canonical;transcript_id=EEB07251;extra_copy_number=0
Chr2	Liftoff	exon	533969	534086	.	+	.	Parent=transcript:EEB07251;Name=EEB07251-1;constitutive=1;ensembl_end_phase=1;ensembl_phase=0;exon_id=EEB07251-1;rank=1;extra_copy_number=0
Chr2	Liftoff	exon	534139	536664	.	+	.	Parent=transcript:EEB07251;Name=EEB07251-2;constitutive=1;ensembl_end_phase=0;ensembl_phase=1;exon_id=EEB07251-2;rank=2;extra_copy_number=0
Chr2	Liftoff	CDS	534056	534086	.	+	.	ID=CDS:EEB07251;Parent=transcript:EEB07251;protein_id=EEB07251;extra_copy_number=0
Chr2	Liftoff	CDS	534139	536447	.	+	.	ID=CDS:EEB07251;Parent=transcript:EEB07251;protein_id=EEB07251;extra_copy_number=0
Chr2	Liftoff	five_prime_UTR	533969	534055	.	+	.	Parent=transcript:EEB07251;extra_copy_number=0
Chr2	Liftoff	three_prime_UTR	536448	536664	.	+	.	Parent=transcript:EEB07251;extra_copy_number=0
Chr2	Liftoff	gene	536637	539654	.	+	.	ID=gene:SJAG_02337;biotype=protein_coding;description=Vid27 family protein;gene_id=SJAG_02337;logic_name=ena;coverage=0.939;sequence_ID=0.823;extra_copy_number=0;copy_num_ID=gene:SJAG_02337_0
Chr2	Liftoff	mRNA	536637	539654	.	+	.	ID=transcript:EEB07252;Parent=gene:SJAG_02337;Name=SJAG_02337-1;biotype=protein_coding;tag=Ensembl_canonical;transcript_id=EEB07252;extra_copy_number=0
Chr2	Liftoff	exon	536637	536791	.	+	.	Parent=transcript:EEB07252;Name=EEB07252-1;constitutive=1;ensembl_end_phase=2;ensembl_phase=0;exon_id=EEB07252-1;rank=1;extra_copy_number=0
Chr2	Liftoff	exon	536839	536931	.	+	.	Parent=transcript:EEB07252;Name=EEB07252-2;constitutive=1;ensembl_end_phase=2;ensembl_phase=2;exon_id=EEB07252-2;rank=2;extra_copy_number=0
Chr2	Liftoff	exon	536988	539009	.	+	.	Parent=transcript:EEB07252;Name=EEB07252-3;constitutive=1;ensembl_end_phase=2;ensembl_phase=2;exon_id=EEB07252-3;rank=3;extra_copy_number=0
Chr2	Liftoff	exon	539057	539316	.	+	.	Parent=transcript:EEB07252;Name=EEB07252-4;constitutive=1;ensembl_end_phase=1;ensembl_phase=2;exon_id=EEB07252-4;rank=4;extra_copy_number=0
Chr2	Liftoff	exon	539390	539654	.	+	.	Parent=transcript:EEB07252;Name=EEB07252-5;constitutive=1;ensembl_end_phase=2;ensembl_phase=1;exon_id=EEB07252-5;rank=5;extra_copy_number=0
Chr2	Liftoff	CDS	536769	536791	.	+	.	ID=CDS:EEB07252;Parent=transcript:EEB07252;protein_id=EEB07252;extra_copy_number=0
Chr2	Liftoff	CDS	536839	536931	.	+	.	ID=CDS:EEB07252;Parent=transcript:EEB07252;protein_id=EEB07252;extra_copy_number=0
Chr2	Liftoff	CDS	536988	539009	.	+	.	ID=CDS:EEB07252;Parent=transcript:EEB07252;protein_id=EEB07252;extra_copy_number=0
Chr2	Liftoff	CDS	539057	539316	.	+	.	ID=CDS:EEB07252;Parent=transcript:EEB07252;protein_id=EEB07252;extra_copy_number=0
Chr2	Liftoff	CDS	539390	539496	.	+	.	ID=CDS:EEB07252;Parent=transcript:EEB07252;protein_id=EEB07252;extra_copy_number=0
Chr2	Liftoff	five_prime_UTR	536637	536768	.	+	.	Parent=transcript:EEB07252;extra_copy_number=0
Chr2	Liftoff	three_prime_UTR	539497	539654	.	+	.	Parent=transcript:EEB07252;extra_copy_number=0
Chr2	Liftoff	gene	539758	541746	.	-	.	ID=gene:SJAG_02338;biotype=protein_coding;description=non classical export pathway protein;gene_id=SJAG_02338;logic_name=ena;coverage=0.933;sequence_ID=0.812;extra_copy_number=0;copy_num_ID=gene:SJAG_02338_0
Chr2	Liftoff	mRNA	539758	541746	.	-	.	ID=transcript:EEB07253;Parent=gene:SJAG_02338;Name=SJAG_02338-1;biotype=protein_coding;tag=Ensembl_canonical;transcript_id=EEB07253;extra_copy_number=0
Chr2	Liftoff	exon	539758	541746	.	-	.	Parent=transcript:EEB07253;Name=EEB07253-1;constitutive=1;ensembl_end_phase=1;ensembl_phase=0;exon_id=EEB07253-1;rank=1;extra_copy_number=0
Chr2	Liftoff	CDS	541054	541587	.	-	.	ID=CDS:EEB07253;Parent=transcript:EEB07253;protein_id=EEB07253;extra_copy_number=0
Chr2	Liftoff	five_prime_UTR	541588	541746	.	-	.	Parent=transcript:EEB07253;extra_copy_number=0
Chr2	Liftoff	three_prime_UTR	539758	541053	.	-	.	Parent=transcript:EEB07253;extra_copy_number=0
Chr2	Liftoff	gene	542728	543639	.	-	.	ID=gene:SJAG_02339;biotype=protein_coding;description=RecA family ATPase Rlp1;gene_id=SJAG_02339;logic_name=ena;coverage=0.834;sequence_ID=0.728;extra_copy_number=0;copy_num_ID=gene:SJAG_02339_0
Chr2	Liftoff	mRNA	542728	543639	.	-	.	ID=transcript:EEB07254;Parent=gene:SJAG_02339;Name=SJAG_02339-1;biotype=protein_coding;tag=Ensembl_canonical;transcript_id=EEB07254;extra_copy_number=0
Chr2	Liftoff	exon	542728	543639	.	-	.	Parent=transcript:EEB07254;Name=EEB07254-1;constitutive=1;ensembl_end_phase=2;ensembl_phase=0;exon_id=EEB07254-1;rank=1;extra_copy_number=0
Chr2	Liftoff	CDS	542832	543599	.	-	.	ID=CDS:EEB07254;Parent=transcript:EEB07254;protein_id=EEB07254;extra_copy_number=0
Chr2	Liftoff	five_prime_UTR	543600	543639	.	-	.	Parent=transcript:EEB07254;extra_copy_number=0
Chr2	Liftoff	three_prime_UTR	542728	542831	.	-	.	Parent=transcript:EEB07254;extra_copy_number=0
Chr2	Liftoff	gene	543810	544307	.	-	.	ID=gene:SJAG_02340;biotype=protein_coding;description=40S ribosomal protein S27;gene_id=SJAG_02340;logic_name=ena;coverage=1.0;sequence_ID=0.976;extra_copy_number=0;copy_num_ID=gene:SJAG_02340_0
Chr2	Liftoff	mRNA	543810	544307	.	-	.	ID=transcript:EEB07255;Parent=gene:SJAG_02340;Name=SJAG_02340-1;biotype=protein_coding;tag=Ensembl_canonical;transcript_id=EEB07255;extra_copy_number=0
Chr2	Liftoff	exon	543810	544042	.	-	.	Parent=transcript:EEB07255;Name=EEB07255-3;constitutive=1;ensembl_end_phase=2;ensembl_phase=0;exon_id=EEB07255-3;rank=3;extra_copy_number=0
Chr2	Liftoff	exon	544120	544212	.	-	.	Parent=transcript:EEB07255;Name=EEB07255-2;constitutive=1;ensembl_end_phase=0;ensembl_phase=0;exon_id=EEB07255-2;rank=2;extra_copy_number=0
Chr2	Liftoff	exon	544255	544307	.	-	.	Parent=transcript:EEB07255;Name=EEB07255-1;constitutive=1;ensembl_end_phase=0;ensembl_phase=0;exon_id=EEB07255-1;rank=1;extra_copy_number=0
Chr2	Liftoff	CDS	543890	544042	.	-	.	ID=CDS:EEB07255;Parent=transcript:EEB07255;protein_id=EEB07255;extra_copy_number=0
Chr2	Liftoff	CDS	544120	544212	.	-	.	ID=CDS:EEB07255;Parent=transcript:EEB07255;protein_id=EEB07255;extra_copy_number=0
Chr2	Liftoff	CDS	544255	544260	.	-	.	ID=CDS:EEB07255;Parent=transcript:EEB07255;protein_id=EEB07255;extra_copy_number=0
Chr2	Liftoff	five_prime_UTR	544261	544307	.	-	.	Parent=transcript:EEB07255;extra_copy_number=0
Chr2	Liftoff	three_prime_UTR	543810	543889	.	-	.	Parent=transcript:EEB07255;extra_copy_number=0
Chr2	Liftoff	gene	545295	546552	.	-	.	ID=gene:SJAG_03179;biotype=protein_coding;description=exosomal 3'-to-5' phosphorolytic exoribonuclease Ski6;gene_id=SJAG_03179;logic_name=ena;coverage=0.677;sequence_ID=0.609;extra_copy_number=0;copy_num_ID=gene:SJAG_03179_0
Chr2	Liftoff	mRNA	545295	546552	.	-	.	ID=transcript:EEB08050;Parent=gene:SJAG_03179;Name=SJAG_03179-1;biotype=protein_coding;tag=Ensembl_canonical;transcript_id=EEB08050;extra_copy_number=0
Chr2	Liftoff	exon	545295	545596	.	-	.	Parent=transcript:EEB08050;Name=EEB08050-5;constitutive=1;ensembl_end_phase=0;ensembl_phase=1;exon_id=EEB08050-5;rank=5;extra_copy_number=0
Chr2	Liftoff	exon	545651	545767	.	-	.	Parent=transcript:EEB08050;Name=EEB08050-4;constitutive=1;ensembl_end_phase=1;ensembl_phase=1;exon_id=EEB08050-4;rank=4;extra_copy_number=0
Chr2	Liftoff	exon	545835	546185	.	-	.	Parent=transcript:EEB08050;Name=EEB08050-3;constitutive=1;ensembl_end_phase=1;ensembl_phase=1;exon_id=EEB08050-3;rank=3;extra_copy_number=0
Chr2	Liftoff	exon	546225	546264	.	-	.	Parent=transcript:EEB08050;Name=EEB08050-2;constitutive=1;ensembl_end_phase=1;ensembl_phase=0;exon_id=EEB08050-2;rank=2;extra_copy_number=0
Chr2	Liftoff	exon	546311	546552	.	-	.	Parent=transcript:EEB08050;Name=EEB08050-1;constitutive=1;ensembl_end_phase=0;ensembl_phase=0;exon_id=EEB08050-1;rank=1;extra_copy_number=0
Chr2	Liftoff	CDS	545379	545596	.	-	.	ID=CDS:EEB08050;Parent=transcript:EEB08050;protein_id=EEB08050;extra_copy_number=0
Chr2	Liftoff	CDS	545651	545767	.	-	.	ID=CDS:EEB08050;Parent=transcript:EEB08050;protein_id=EEB08050;extra_copy_number=0
Chr2	Liftoff	CDS	545835	546185	.	-	.	ID=CDS:EEB08050;Parent=transcript:EEB08050;protein_id=EEB08050;extra_copy_number=0
Chr2	Liftoff	CDS	546225	546264	.	-	.	ID=CDS:EEB08050;Parent=transcript:EEB08050;protein_id=EEB08050;extra_copy_number=0
Chr2	Liftoff	CDS	546311	546313	.	-	.	ID=CDS:EEB08050;Parent=transcript:EEB08050;protein_id=EEB08050;extra_copy_number=0
Chr2	Liftoff	five_prime_UTR	546314	546552	.	-	.	Parent=transcript:EEB08050;extra_copy_number=0
Chr2	Liftoff	three_prime_UTR	545295	545378	.	-	.	Parent=transcript:EEB08050;extra_copy_number=0
Chr2	Liftoff	gene	545686	547585	.	+	.	ID=gene:SJAG_03180;biotype=protein_coding;description=hypothetical protein;gene_id=SJAG_03180;logic_name=ena;coverage=0.980;sequence_ID=0.827;extra_copy_number=0;copy_num_ID=gene:SJAG_03180_0
Chr2	Liftoff	mRNA	545686	547585	.	+	.	ID=transcript:EEB08051;Parent=gene:SJAG_03180;Name=SJAG_03180-1;biotype=protein_coding;tag=Ensembl_canonical;transcript_id=EEB08051;extra_copy_number=0
Chr2	Liftoff	exon	545686	546677	.	+	.	Parent=transcript:EEB08051;Name=EEB08051-1;constitutive=1;ensembl_end_phase=2;ensembl_phase=0;exon_id=EEB08051-1;rank=1;extra_copy_number=0
Chr2	Liftoff	exon	546718	546806	.	+	.	Parent=transcript:EEB08051;Name=EEB08051-2;constitutive=1;ensembl_end_phase=1;ensembl_phase=2;exon_id=EEB08051-2;rank=2;extra_copy_number=0
Chr2	Liftoff	exon	546863	547585	.	+	.	Parent=transcript:EEB08051;Name=EEB08051-3;constitutive=1;ensembl_end_phase=0;ensembl_phase=1;exon_id=EEB08051-3;rank=3;extra_copy_number=0
Chr2	Liftoff	CDS	546490	546677	.	+	.	ID=CDS:EEB08051;Parent=transcript:EEB08051;protein_id=EEB08051;extra_copy_number=0
Chr2	Liftoff	CDS	546718	546806	.	+	.	ID=CDS:EEB08051;Parent=transcript:EEB08051;protein_id=EEB08051;extra_copy_number=0
Chr2	Liftoff	CDS	546863	546978	.	+	.	ID=CDS:EEB08051;Parent=transcript:EEB08051;protein_id=EEB08051;extra_copy_number=0
Chr2	Liftoff	five_prime_UTR	545686	546489	.	+	.	Parent=transcript:EEB08051;extra_copy_number=0
Chr2	Liftoff	three_prime_UTR	546979	547585	.	+	.	Parent=transcript:EEB08051;extra_copy_number=0
Chr2	Liftoff	gene	547519	548876	.	+	.	ID=gene:SJAG_03181;biotype=protein_coding;description=DNA-directed RNA polymerase III complex subunit Rpc34;gene_id=SJAG_03181;logic_name=ena;coverage=0.996;sequence_ID=0.919;extra_copy_number=0;copy_num_ID=gene:SJAG_03181_0
Chr2	Liftoff	mRNA	547519	548876	.	+	.	ID=transcript:EEB08052;Parent=gene:SJAG_03181;Name=SJAG_03181-1;biotype=protein_coding;tag=Ensembl_canonical;transcript_id=EEB08052;extra_copy_number=0
Chr2	Liftoff	exon	547519	547947	.	+	.	Parent=transcript:EEB08052;Name=EEB08052-1;constitutive=1;ensembl_end_phase=2;ensembl_phase=0;exon_id=EEB08052-1;rank=1;extra_copy_number=0
Chr2	Liftoff	exon	548040	548876	.	+	.	Parent=transcript:EEB08052;Name=EEB08052-2;constitutive=1;ensembl_end_phase=2;ensembl_phase=2;exon_id=EEB08052-2;rank=2;extra_copy_number=0
Chr2	Liftoff	CDS	547712	547947	.	+	.	ID=CDS:EEB08052;Parent=transcript:EEB08052;protein_id=EEB08052;extra_copy_number=0
Chr2	Liftoff	CDS	548040	548709	.	+	.	ID=CDS:EEB08052;Parent=transcript:EEB08052;protein_id=EEB08052;extra_copy_number=0
Chr2	Liftoff	five_prime_UTR	547519	547711	.	+	.	Parent=transcript:EEB08052;extra_copy_number=0
Chr2	Liftoff	three_prime_UTR	548710	548876	.	+	.	Parent=transcript:EEB08052;extra_copy_number=0
Chr2	Liftoff	gene	548771	553974	.	-	.	ID=gene:SJAG_03182;biotype=protein_coding;description=nucleoporin Nup186;gene_id=SJAG_03182;logic_name=ena;coverage=0.999;sequence_ID=0.904;extra_copy_number=0;copy_num_ID=gene:SJAG_03182_0
Chr2	Liftoff	mRNA	548771	553974	.	-	.	ID=transcript:EEB08053;Parent=gene:SJAG_03182;Name=SJAG_03182-1;biotype=protein_coding;tag=Ensembl_canonical;transcript_id=EEB08053;extra_copy_number=0
Chr2	Liftoff	exon	548771	553974	.	-	.	Parent=transcript:EEB08053;Name=EEB08053-1;constitutive=1;ensembl_end_phase=2;ensembl_phase=0;exon_id=EEB08053-1;rank=1;extra_copy_number=0
Chr2	Liftoff	CDS	548905	553851	.	-	.	ID=CDS:EEB08053;Parent=transcript:EEB08053;protein_id=EEB08053;extra_copy_number=0
Chr2	Liftoff	five_prime_UTR	553852	553974	.	-	.	Parent=transcript:EEB08053;extra_copy_number=0
Chr2	Liftoff	three_prime_UTR	548771	548904	.	-	.	Parent=transcript:EEB08053;extra_copy_number=0
Chr2	Liftoff	gene	554362	557521	.	+	.	ID=gene:SJAG_03183;biotype=protein_coding;description=cell cycle regulated GATA-type transcription factor Ams2;gene_id=SJAG_03183;logic_name=ena;coverage=0.991;sequence_ID=0.855;extra_copy_number=0;copy_num_ID=gene:SJAG_03183_0
Chr2	Liftoff	mRNA	554362	557521	.	+	.	ID=transcript:EEB08054;Parent=gene:SJAG_03183;Name=SJAG_03183-1;biotype=protein_coding;tag=Ensembl_canonical;transcript_id=EEB08054;extra_copy_number=0
Chr2	Liftoff	exon	554362	554521	.	+	.	Parent=transcript:EEB08054;Name=EEB08054-1;constitutive=1;ensembl_end_phase=1;ensembl_phase=0;exon_id=EEB08054-1;rank=1;extra_copy_number=0
Chr2	Liftoff	exon	554562	557521	.	+	.	Parent=transcript:EEB08054;Name=EEB08054-2;constitutive=1;ensembl_end_phase=1;ensembl_phase=1;exon_id=EEB08054-2;rank=2;extra_copy_number=0
Chr2	Liftoff	CDS	554497	554521	.	+	.	ID=CDS:EEB08054;Parent=transcript:EEB08054;protein_id=EEB08054;extra_copy_number=0
Chr2	Liftoff	CDS	554562	556576	.	+	.	ID=CDS:EEB08054;Parent=transcript:EEB08054;protein_id=EEB08054;extra_copy_number=0
Chr2	Liftoff	five_prime_UTR	554362	554496	.	+	.	Parent=transcript:EEB08054;extra_copy_number=0
Chr2	Liftoff	three_prime_UTR	556577	557521	.	+	.	Parent=transcript:EEB08054;extra_copy_number=0
Chr2	Liftoff	gene	557455	559086	.	+	.	ID=gene:SJAG_03185;biotype=protein_coding;description=protein phosphatase 2C Ptc1;gene_id=SJAG_03185;logic_name=ena;coverage=0.995;sequence_ID=0.923;extra_copy_number=0;copy_num_ID=gene:SJAG_03185_0
Chr2	Liftoff	mRNA	557455	559086	.	+	.	ID=transcript:EEB08055;Parent=gene:SJAG_03185;Name=SJAG_03185-1;biotype=protein_coding;tag=Ensembl_canonical;transcript_id=EEB08055;extra_copy_number=0
Chr2	Liftoff	exon	557455	559086	.	+	.	Parent=transcript:EEB08055;Name=EEB08055-1;constitutive=1;ensembl_end_phase=0;ensembl_phase=0;exon_id=EEB08055-1;rank=1;extra_copy_number=0
Chr2	Liftoff	CDS	557574	558614	.	+	.	ID=CDS:EEB08055;Parent=transcript:EEB08055;protein_id=EEB08055;extra_copy_number=0
Chr2	Liftoff	five_prime_UTR	557455	557573	.	+	.	Parent=transcript:EEB08055;extra_copy_number=0
Chr2	Liftoff	three_prime_UTR	558615	559086	.	+	.	Parent=transcript:EEB08055;extra_copy_number=0
Chr2	Liftoff	gene	558864	561029	.	-	.	ID=gene:SJAG_03186;biotype=protein_coding;description=hypothetical protein;gene_id=SJAG_03186;logic_name=ena;coverage=0.971;sequence_ID=0.824;extra_copy_number=0;copy_num_ID=gene:SJAG_03186_0
Chr2	Liftoff	mRNA	558864	561029	.	-	.	ID=transcript:EEB08056;Parent=gene:SJAG_03186;Name=SJAG_03186-1;biotype=protein_coding;tag=Ensembl_canonical;transcript_id=EEB08056;extra_copy_number=0
Chr2	Liftoff	exon	558864	559939	.	-	.	Parent=transcript:EEB08056;Name=EEB08056-2;constitutive=1;ensembl_end_phase=2;ensembl_phase=2;exon_id=EEB08056-2;rank=2;extra_copy_number=0
Chr2	Liftoff	exon	560004	561029	.	-	.	Parent=transcript:EEB08056;Name=EEB08056-1;constitutive=1;ensembl_end_phase=2;ensembl_phase=0;exon_id=EEB08056-1;rank=1;extra_copy_number=0
Chr2	Liftoff	CDS	559156	559939	.	-	.	ID=CDS:EEB08056;Parent=transcript:EEB08056;protein_id=EEB08056;extra_copy_number=0
Chr2	Liftoff	CDS	560004	560086	.	-	.	ID=CDS:EEB08056;Parent=transcript:EEB08056;protein_id=EEB08056;extra_copy_number=0
Chr2	Liftoff	five_prime_UTR	560087	561029	.	-	.	Parent=transcript:EEB08056;extra_copy_number=0
Chr2	Liftoff	three_prime_UTR	558864	559155	.	-	.	Parent=transcript:EEB08056;extra_copy_number=0
Chr2	Liftoff	gene	561603	563912	.	+	.	ID=gene:SJAG_03188;biotype=protein_coding;description=mannose-1-phosphate guanyltransferase Mpg1;gene_id=SJAG_03188;logic_name=ena;coverage=0.963;sequence_ID=0.880;extra_copy_number=0;copy_num_ID=gene:SJAG_03188_0
Chr2	Liftoff	mRNA	561603	563912	.	+	.	ID=transcript:EEB08057;Parent=gene:SJAG_03188;Name=SJAG_03188-1;biotype=protein_coding;tag=Ensembl_canonical;transcript_id=EEB08057;extra_copy_number=0
Chr2	Liftoff	exon	561603	563912	.	+	.	Parent=transcript:EEB08057;Name=EEB08057-1;constitutive=1;ensembl_end_phase=2;ensembl_phase=0;exon_id=EEB08057-1;rank=1;extra_copy_number=0
Chr2	Liftoff	CDS	561782	562873	.	+	.	ID=CDS:EEB08057;Parent=transcript:EEB08057;protein_id=EEB08057;extra_copy_number=0
Chr2	Liftoff	five_prime_UTR	561603	561781	.	+	.	Parent=transcript:EEB08057;extra_copy_number=0
Chr2	Liftoff	three_prime_UTR	562874	563912	.	+	.	Parent=transcript:EEB08057;extra_copy_number=0
Chr2	Liftoff	gene	564084	566140	.	-	.	ID=gene:SJAG_03189;biotype=protein_coding;description=CUE domain-containing protein Cue3;gene_id=SJAG_03189;logic_name=ena;coverage=0.924;sequence_ID=0.789;extra_copy_number=0;copy_num_ID=gene:SJAG_03189_0
Chr2	Liftoff	mRNA	564084	566140	.	-	.	ID=transcript:EEB08058;Parent=gene:SJAG_03189;Name=SJAG_03189-1;biotype=protein_coding;tag=Ensembl_canonical;transcript_id=EEB08058;extra_copy_number=0
Chr2	Liftoff	exon	564084	566140	.	-	.	Parent=transcript:EEB08058;Name=EEB08058-1;constitutive=1;ensembl_end_phase=1;ensembl_phase=0;exon_id=EEB08058-1;rank=1;extra_copy_number=0
Chr2	Liftoff	CDS	564084	565880	.	-	.	ID=CDS:EEB08058;Parent=transcript:EEB08058;protein_id=EEB08058;extra_copy_number=0
Chr2	Liftoff	five_prime_UTR	565882	566140	.	-	.	Parent=transcript:EEB08058;extra_copy_number=0
Chr2	Liftoff	gene	566916	569658	.	+	.	ID=gene:SJAG_03191;biotype=protein_coding;description=zf-CCCH type zinc finger protein;gene_id=SJAG_03191;logic_name=ena;coverage=0.991;sequence_ID=0.874;extra_copy_number=0;copy_num_ID=gene:SJAG_03191_0
Chr2	Liftoff	mRNA	566916	569658	.	+	.	ID=transcript:EEB08059;Parent=gene:SJAG_03191;Name=SJAG_03191-1;biotype=protein_coding;tag=Ensembl_canonical;transcript_id=EEB08059;extra_copy_number=0
Chr2	Liftoff	exon	566916	569658	.	+	.	Parent=transcript:EEB08059;Name=EEB08059-1;constitutive=1;ensembl_end_phase=2;ensembl_phase=0;exon_id=EEB08059-1;rank=1;extra_copy_number=0
Chr2	Liftoff	CDS	567617	569172	.	+	.	ID=CDS:EEB08059;Parent=transcript:EEB08059;protein_id=EEB08059;extra_copy_number=0
Chr2	Liftoff	five_prime_UTR	566916	567616	.	+	.	Parent=transcript:EEB08059;extra_copy_number=0
Chr2	Liftoff	three_prime_UTR	569173	569658	.	+	.	Parent=transcript:EEB08059;extra_copy_number=0
Chr2	Liftoff	gene	567521	570770	.	-	.	ID=gene:SJAG_03192;biotype=protein_coding;description=ribosomal protein subunit L22;gene_id=SJAG_03192;logic_name=ena;coverage=0.990;sequence_ID=0.857;extra_copy_number=0;copy_num_ID=gene:SJAG_03192_0
Chr2	Liftoff	mRNA	567521	570770	.	-	.	ID=transcript:EEB08060;Parent=gene:SJAG_03192;Name=SJAG_03192-1;biotype=protein_coding;tag=Ensembl_canonical;transcript_id=EEB08060;extra_copy_number=0
Chr2	Liftoff	exon	567521	570770	.	-	.	Parent=transcript:EEB08060;Name=EEB08060-1;constitutive=1;ensembl_end_phase=0;ensembl_phase=0;exon_id=EEB08060-1;rank=1;extra_copy_number=0
Chr2	Liftoff	CDS	569725	570444	.	-	.	ID=CDS:EEB08060;Parent=transcript:EEB08060;protein_id=EEB08060;extra_copy_number=0
Chr2	Liftoff	five_prime_UTR	570445	570770	.	-	.	Parent=transcript:EEB08060;extra_copy_number=0
Chr2	Liftoff	three_prime_UTR	567521	569724	.	-	.	Parent=transcript:EEB08060;extra_copy_number=0
Chr2	Liftoff	gene	570873	575089	.	+	.	ID=gene:SJAG_03193;biotype=protein_coding;description=helicase Required for RNAi-mediated heterochromatin assembly Hrr1;gene_id=SJAG_03193;logic_name=ena;coverage=0.973;sequence_ID=0.838;extra_copy_number=0;copy_num_ID=gene:SJAG_03193_0
Chr2	Liftoff	mRNA	570873	575089	.	+	.	ID=transcript:EEB08061;Parent=gene:SJAG_03193;Name=SJAG_03193-1;biotype=protein_coding;tag=Ensembl_canonical;transcript_id=EEB08061;extra_copy_number=0
Chr2	Liftoff	exon	570873	574549	.	+	.	Parent=transcript:EEB08061;Name=EEB08061-1;constitutive=1;ensembl_end_phase=1;ensembl_phase=0;exon_id=EEB08061-1;rank=1;extra_copy_number=0
Chr2	Liftoff	exon	574596	574751	.	+	.	Parent=transcript:EEB08061;Name=EEB08061-2;constitutive=1;ensembl_end_phase=1;ensembl_phase=1;exon_id=EEB08061-2;rank=2;extra_copy_number=0
Chr2	Liftoff	exon	574834	575089	.	+	.	Parent=transcript:EEB08061;Name=EEB08061-3;constitutive=1;ensembl_end_phase=1;ensembl_phase=1;exon_id=EEB08061-3;rank=3;extra_copy_number=0
Chr2	Liftoff	CDS	571441	574549	.	+	.	ID=CDS:EEB08061;Parent=transcript:EEB08061;protein_id=EEB08061;extra_copy_number=0
Chr2	Liftoff	CDS	574596	574751	.	+	.	ID=CDS:EEB08061;Parent=transcript:EEB08061;protein_id=EEB08061;extra_copy_number=0
Chr2	Liftoff	CDS	574834	574892	.	+	.	ID=CDS:EEB08061;Parent=transcript:EEB08061;protein_id=EEB08061;extra_copy_number=0
Chr2	Liftoff	five_prime_UTR	570873	571440	.	+	.	Parent=transcript:EEB08061;extra_copy_number=0
Chr2	Liftoff	three_prime_UTR	574893	575089	.	+	.	Parent=transcript:EEB08061;extra_copy_number=0
Chr2	Liftoff	gene	575003	576608	.	-	.	ID=gene:SJAG_05292;biotype=protein_coding;description=hypothetical protein;gene_id=SJAG_05292;logic_name=ena;coverage=0.937;sequence_ID=0.817;extra_copy_number=0;copy_num_ID=gene:SJAG_05292_0
Chr2	Liftoff	mRNA	575003	576608	.	-	.	ID=transcript:EEB08062;Parent=gene:SJAG_05292;Name=SJAG_05292-1;biotype=protein_coding;tag=Ensembl_canonical;transcript_id=EEB08062;extra_copy_number=0
Chr2	Liftoff	exon	575003	575500	.	-	.	Parent=transcript:EEB08062;Name=EEB08062-4;constitutive=1;ensembl_end_phase=1;ensembl_phase=0;exon_id=EEB08062-4;rank=4;extra_copy_number=0
Chr2	Liftoff	exon	575565	575769	.	-	.	Parent=transcript:EEB08062;Name=EEB08062-3;constitutive=1;ensembl_end_phase=0;ensembl_phase=2;exon_id=EEB08062-3;rank=3;extra_copy_number=0
Chr2	Liftoff	exon	575996	576492	.	-	.	Parent=transcript:EEB08062;Name=EEB08062-2;constitutive=1;ensembl_end_phase=2;ensembl_phase=0;exon_id=EEB08062-2;rank=2;extra_copy_number=0
Chr2	Liftoff	exon	576557	576608	.	-	.	Parent=transcript:EEB08062;Name=EEB08062-1;constitutive=1;ensembl_end_phase=0;ensembl_phase=0;exon_id=EEB08062-1;rank=1;extra_copy_number=0
Chr2	Liftoff	CDS	575150	575500	.	-	.	ID=CDS:EEB08062;Parent=transcript:EEB08062;protein_id=EEB08062;extra_copy_number=0
Chr2	Liftoff	CDS	575565	575769	.	-	.	ID=CDS:EEB08062;Parent=transcript:EEB08062;protein_id=EEB08062;extra_copy_number=0
Chr2	Liftoff	CDS	575996	576492	.	-	.	ID=CDS:EEB08062;Parent=transcript:EEB08062;protein_id=EEB08062;extra_copy_number=0
Chr2	Liftoff	CDS	576557	576604	.	-	.	ID=CDS:EEB08062;Parent=transcript:EEB08062;protein_id=EEB08062;extra_copy_number=0
Chr2	Liftoff	five_prime_UTR	576605	576608	.	-	.	Parent=transcript:EEB08062;extra_copy_number=0
Chr2	Liftoff	three_prime_UTR	575003	575149	.	-	.	Parent=transcript:EEB08062;extra_copy_number=0
Chr2	Liftoff	gene	577011	578616	.	+	.	ID=gene:SJAG_03196;biotype=protein_coding;description=alcohol dehydrogenase Adh1;gene_id=SJAG_03196;logic_name=ena;coverage=0.979;sequence_ID=0.898;extra_copy_number=0;copy_num_ID=gene:SJAG_03196_0
Chr2	Liftoff	mRNA	577011	578616	.	+	.	ID=transcript:EEB08063;Parent=gene:SJAG_03196;Name=SJAG_03196-1;biotype=protein_coding;tag=Ensembl_canonical;transcript_id=EEB08063;extra_copy_number=0
Chr2	Liftoff	exon	577011	578616	.	+	.	Parent=transcript:EEB08063;Name=EEB08063-1;constitutive=1;ensembl_end_phase=1;ensembl_phase=0;exon_id=EEB08063-1;rank=1;extra_copy_number=0
Chr2	Liftoff	CDS	577142	578464	.	+	.	ID=CDS:EEB08063;Parent=transcript:EEB08063;protein_id=EEB08063;extra_copy_number=0
Chr2	Liftoff	five_prime_UTR	577011	577141	.	+	.	Parent=transcript:EEB08063;extra_copy_number=0
Chr2	Liftoff	three_prime_UTR	578465	578616	.	+	.	Parent=transcript:EEB08063;extra_copy_number=0
Chr2	Liftoff	gene	578526	579401	.	-	.	ID=gene:SJAG_03197;biotype=protein_coding;description=60S ribosomal protein L23;gene_id=SJAG_03197;logic_name=ena;coverage=0.978;sequence_ID=0.893;extra_copy_number=0;copy_num_ID=gene:SJAG_03197_0
Chr2	Liftoff	mRNA	578526	579401	.	-	.	ID=transcript:EEB08064;Parent=gene:SJAG_03197;Name=SJAG_03197-1;biotype=protein_coding;tag=Ensembl_canonical;transcript_id=EEB08064;extra_copy_number=0
Chr2	Liftoff	exon	578526	579113	.	-	.	Parent=transcript:EEB08064;Name=EEB08064-2;constitutive=1;ensembl_end_phase=2;ensembl_phase=1;exon_id=EEB08064-2;rank=2;extra_copy_number=0
Chr2	Liftoff	exon	579183	579401	.	-	.	Parent=transcript:EEB08064;Name=EEB08064-1;constitutive=1;ensembl_end_phase=1;ensembl_phase=0;exon_id=EEB08064-1;rank=1;extra_copy_number=0
Chr2	Liftoff	CDS	578866	579113	.	-	.	ID=CDS:EEB08064;Parent=transcript:EEB08064;protein_id=EEB08064;extra_copy_number=0
Chr2	Liftoff	CDS	579183	579354	.	-	.	ID=CDS:EEB08064;Parent=transcript:EEB08064;protein_id=EEB08064;extra_copy_number=0
Chr2	Liftoff	five_prime_UTR	579355	579401	.	-	.	Parent=transcript:EEB08064;extra_copy_number=0
Chr2	Liftoff	three_prime_UTR	578526	578865	.	-	.	Parent=transcript:EEB08064;extra_copy_number=0
Chr2	Liftoff	gene	579503	580219	.	-	.	ID=gene:SJAG_03198;biotype=protein_coding;description=3-oxoacyl-[acyl-carrier-protein] reductase Oar2;gene_id=SJAG_03198;logic_name=ena;coverage=1.0;sequence_ID=0.894;extra_copy_number=0;copy_num_ID=gene:SJAG_03198_0
Chr2	Liftoff	mRNA	579503	580219	.	-	.	ID=transcript:EEB08065;Parent=gene:SJAG_03198;Name=SJAG_03198-1;biotype=protein_coding;tag=Ensembl_canonical;transcript_id=EEB08065;extra_copy_number=0
Chr2	Liftoff	exon	579503	580219	.	-	.	Parent=transcript:EEB08065;Name=EEB08065-1;constitutive=1;ensembl_end_phase=0;ensembl_phase=0;exon_id=EEB08065-1;rank=1;extra_copy_number=0
Chr2	Liftoff	CDS	579503	580210	.	-	.	ID=CDS:EEB08065;Parent=transcript:EEB08065;protein_id=EEB08065;extra_copy_number=0
Chr2	Liftoff	five_prime_UTR	580211	580219	.	-	.	Parent=transcript:EEB08065;extra_copy_number=0
Chr2	Liftoff	gene	581379	582707	.	+	.	ID=gene:SJAG_03199;biotype=protein_coding;description=cytochrome c1 heme lyase;gene_id=SJAG_03199;logic_name=ena;coverage=0.971;sequence_ID=0.814;extra_copy_number=0;copy_num_ID=gene:SJAG_03199_0
Chr2	Liftoff	mRNA	581379	582707	.	+	.	ID=transcript:EEB08067;Parent=gene:SJAG_03199;Name=SJAG_03199-1;biotype=protein_coding;tag=Ensembl_canonical;transcript_id=EEB08067;extra_copy_number=0
Chr2	Liftoff	exon	581379	582060	.	+	.	Parent=transcript:EEB08067;Name=EEB08067-1;constitutive=1;ensembl_end_phase=2;ensembl_phase=0;exon_id=EEB08067-1;rank=1;extra_copy_number=0
Chr2	Liftoff	exon	582183	582707	.	+	.	Parent=transcript:EEB08067;Name=EEB08067-2;constitutive=1;ensembl_end_phase=1;ensembl_phase=2;exon_id=EEB08067-2;rank=2;extra_copy_number=0
Chr2	Liftoff	CDS	581696	582060	.	+	.	ID=CDS:EEB08067;Parent=transcript:EEB08067;protein_id=EEB08067;extra_copy_number=0
Chr2	Liftoff	CDS	582183	582471	.	+	.	ID=CDS:EEB08067;Parent=transcript:EEB08067;protein_id=EEB08067;extra_copy_number=0
Chr2	Liftoff	five_prime_UTR	581379	581695	.	+	.	Parent=transcript:EEB08067;extra_copy_number=0
Chr2	Liftoff	three_prime_UTR	582472	582707	.	+	.	Parent=transcript:EEB08067;extra_copy_number=0
Chr2	Liftoff	gene	581379	584593	.	-	.	ID=gene:SJAG_03200;biotype=protein_coding;description=spindle pole body docking protein Cut11;gene_id=SJAG_03200;logic_name=ena;coverage=0.977;sequence_ID=0.848;extra_copy_number=0;copy_num_ID=gene:SJAG_03200_0
Chr2	Liftoff	mRNA	581379	584593	.	-	.	ID=transcript:EEB08068;Parent=gene:SJAG_03200;Name=SJAG_03200-1;biotype=protein_coding;tag=Ensembl_canonical;transcript_id=EEB08068;extra_copy_number=0
Chr2	Liftoff	exon	581379	584317	.	-	.	Parent=transcript:EEB08068;Name=EEB08068-2;constitutive=1;ensembl_end_phase=1;ensembl_phase=1;exon_id=EEB08068-2;rank=2;extra_copy_number=0
Chr2	Liftoff	exon	584366	584593	.	-	.	Parent=transcript:EEB08068;Name=EEB08068-1;constitutive=1;ensembl_end_phase=1;ensembl_phase=0;exon_id=EEB08068-1;rank=1;extra_copy_number=0
Chr2	Liftoff	CDS	582660	584317	.	-	.	ID=CDS:EEB08068;Parent=transcript:EEB08068;protein_id=EEB08068;extra_copy_number=0
Chr2	Liftoff	CDS	584366	584525	.	-	.	ID=CDS:EEB08068;Parent=transcript:EEB08068;protein_id=EEB08068;extra_copy_number=0
Chr2	Liftoff	five_prime_UTR	584526	584593	.	-	.	Parent=transcript:EEB08068;extra_copy_number=0
Chr2	Liftoff	three_prime_UTR	581379	582659	.	-	.	Parent=transcript:EEB08068;extra_copy_number=0
Chr2	Liftoff	gene	585070	586504	.	+	.	ID=gene:SJAG_03201;biotype=protein_coding;description=hypothetical protein;gene_id=SJAG_03201;logic_name=ena;coverage=0.997;sequence_ID=0.876;extra_copy_number=0;copy_num_ID=gene:SJAG_03201_0
Chr2	Liftoff	mRNA	585070	586504	.	+	.	ID=transcript:EEB08069;Parent=gene:SJAG_03201;Name=SJAG_03201-1;biotype=protein_coding;tag=Ensembl_canonical;transcript_id=EEB08069;extra_copy_number=0
Chr2	Liftoff	exon	585070	586504	.	+	.	Parent=transcript:EEB08069;Name=EEB08069-1;constitutive=1;ensembl_end_phase=0;ensembl_phase=0;exon_id=EEB08069-1;rank=1;extra_copy_number=0
Chr2	Liftoff	CDS	585106	586341	.	+	.	ID=CDS:EEB08069;Parent=transcript:EEB08069;protein_id=EEB08069;extra_copy_number=0
Chr2	Liftoff	five_prime_UTR	585070	585105	.	+	.	Parent=transcript:EEB08069;extra_copy_number=0
Chr2	Liftoff	three_prime_UTR	586342	586504	.	+	.	Parent=transcript:EEB08069;extra_copy_number=0
Chr2	Liftoff	gene	587050	588433	.	+	.	ID=gene:SJAG_03202;biotype=protein_coding;description=hypothetical protein;gene_id=SJAG_03202;logic_name=ena;coverage=0.843;sequence_ID=0.673;extra_copy_number=0;copy_num_ID=gene:SJAG_03202_0
Chr2	Liftoff	mRNA	587050	588433	.	+	.	ID=transcript:EEB08070;Parent=gene:SJAG_03202;Name=SJAG_03202-1;biotype=protein_coding;tag=Ensembl_canonical;transcript_id=EEB08070;extra_copy_number=0
Chr2	Liftoff	exon	587050	588433	.	+	.	Parent=transcript:EEB08070;Name=EEB08070-1;constitutive=1;ensembl_end_phase=2;ensembl_phase=0;exon_id=EEB08070-1;rank=1;extra_copy_number=0
Chr2	Liftoff	CDS	587118	588362	.	+	.	ID=CDS:EEB08070;Parent=transcript:EEB08070;protein_id=EEB08070;extra_copy_number=0
Chr2	Liftoff	five_prime_UTR	587050	587117	.	+	.	Parent=transcript:EEB08070;extra_copy_number=0
Chr2	Liftoff	three_prime_UTR	588363	588433	.	+	.	Parent=transcript:EEB08070;extra_copy_number=0
Chr2	Liftoff	gene	588794	590348	.	+	.	ID=gene:SJAG_03203;biotype=protein_coding;description=hypothetical protein;gene_id=SJAG_03203;logic_name=ena;coverage=0.975;sequence_ID=0.764;extra_copy_number=0;copy_num_ID=gene:SJAG_03203_0
Chr2	Liftoff	mRNA	588794	590348	.	+	.	ID=transcript:EEB08071;Parent=gene:SJAG_03203;Name=SJAG_03203-1;biotype=protein_coding;tag=Ensembl_canonical;transcript_id=EEB08071;extra_copy_number=0
Chr2	Liftoff	exon	588794	590348	.	+	.	Parent=transcript:EEB08071;Name=EEB08071-1;constitutive=1;ensembl_end_phase=0;ensembl_phase=0;exon_id=EEB08071-1;rank=1;extra_copy_number=0
Chr2	Liftoff	CDS	588828	590009	.	+	.	ID=CDS:EEB08071;Parent=transcript:EEB08071;protein_id=EEB08071;extra_copy_number=0
Chr2	Liftoff	five_prime_UTR	588794	588827	.	+	.	Parent=transcript:EEB08071;extra_copy_number=0
Chr2	Liftoff	three_prime_UTR	590010	590348	.	+	.	Parent=transcript:EEB08071;extra_copy_number=0
Chr2	Liftoff	gene	589291	593602	.	-	.	ID=gene:SJAG_03204;biotype=protein_coding;description=phospholipase;gene_id=SJAG_03204;logic_name=ena;coverage=0.982;sequence_ID=0.867;extra_copy_number=0;copy_num_ID=gene:SJAG_03204_0
Chr2	Liftoff	mRNA	589291	593602	.	-	.	ID=transcript:EEB08072;Parent=gene:SJAG_03204;Name=SJAG_03204-1;biotype=protein_coding;tag=Ensembl_canonical;transcript_id=EEB08072;extra_copy_number=0
Chr2	Liftoff	exon	589291	593602	.	-	.	Parent=transcript:EEB08072;Name=EEB08072-1;constitutive=1;ensembl_end_phase=1;ensembl_phase=0;exon_id=EEB08072-1;rank=1;extra_copy_number=0
Chr2	Liftoff	CDS	590655	592613	.	-	.	ID=CDS:EEB08072;Parent=transcript:EEB08072;protein_id=EEB08072;extra_copy_number=0
Chr2	Liftoff	five_prime_UTR	592614	593602	.	-	.	Parent=transcript:EEB08072;extra_copy_number=0
Chr2	Liftoff	three_prime_UTR	589291	590654	.	-	.	Parent=transcript:EEB08072;extra_copy_number=0
Chr2	Liftoff	gene	595278	597680	.	+	.	ID=gene:SJAG_03206;biotype=protein_coding;description=transcription factor TFIIH complex ERCC-3 subunit;gene_id=SJAG_03206;logic_name=ena;coverage=1.0;sequence_ID=0.910;extra_copy_number=0;copy_num_ID=gene:SJAG_03206_0
Chr2	Liftoff	mRNA	595278	597680	.	+	.	ID=transcript:EEB08073;Parent=gene:SJAG_03206;Name=SJAG_03206-1;biotype=protein_coding;tag=Ensembl_canonical;transcript_id=EEB08073;extra_copy_number=0
Chr2	Liftoff	exon	595278	597680	.	+	.	Parent=transcript:EEB08073;Name=EEB08073-1;constitutive=1;ensembl_end_phase=0;ensembl_phase=0;exon_id=EEB08073-1;rank=1;extra_copy_number=0
Chr2	Liftoff	CDS	595278	597680	.	+	.	ID=CDS:EEB08073;Parent=transcript:EEB08073;protein_id=EEB08073;extra_copy_number=0
Chr2	Liftoff	gene	597786	600112	.	-	.	ID=gene:SJAG_16454;biotype=protein_coding;description=hypothetical protein;gene_id=SJAG_16454;logic_name=ena;coverage=0.998;sequence_ID=0.900;extra_copy_number=0;copy_num_ID=gene:SJAG_16454_0
Chr2	Liftoff	mRNA	597786	600112	.	-	.	ID=transcript:EQC53007;Parent=gene:SJAG_16454;Name=SJAG_16454-1;biotype=protein_coding;tag=Ensembl_canonical;transcript_id=EQC53007;extra_copy_number=0
Chr2	Liftoff	exon	597786	598308	.	-	.	Parent=transcript:EQC53007;Name=EQC53007-4;constitutive=1;ensembl_end_phase=0;ensembl_phase=2;exon_id=EQC53007-4;rank=4;extra_copy_number=0
Chr2	Liftoff	exon	598366	598578	.	-	.	Parent=transcript:EQC53007;Name=EQC53007-3;constitutive=1;ensembl_end_phase=2;ensembl_phase=2;exon_id=EQC53007-3;rank=3;extra_copy_number=0
Chr2	Liftoff	exon	598634	598738	.	-	.	Parent=transcript:EQC53007;Name=EQC53007-2;constitutive=1;ensembl_end_phase=2;ensembl_phase=2;exon_id=EQC53007-2;rank=2;extra_copy_number=0
Chr2	Liftoff	exon	598783	600112	.	-	.	Parent=transcript:EQC53007;Name=EQC53007-1;constitutive=1;ensembl_end_phase=2;ensembl_phase=0;exon_id=EQC53007-1;rank=1;extra_copy_number=0
Chr2	Liftoff	CDS	597786	598308	.	-	.	ID=CDS:EQC53007;Parent=transcript:EQC53007;protein_id=EQC53007;extra_copy_number=0
Chr2	Liftoff	CDS	598366	598578	.	-	.	ID=CDS:EQC53007;Parent=transcript:EQC53007;protein_id=EQC53007;extra_copy_number=0
Chr2	Liftoff	CDS	598634	598738	.	-	.	ID=CDS:EQC53007;Parent=transcript:EQC53007;protein_id=EQC53007;extra_copy_number=0
Chr2	Liftoff	CDS	598783	600112	.	-	.	ID=CDS:EQC53007;Parent=transcript:EQC53007;protein_id=EQC53007;extra_copy_number=0
Chr2	Liftoff	gene	600496	602305	.	-	.	ID=gene:SJAG_03209;biotype=protein_coding;description=AGC/RSK protein kinase Ppk22;gene_id=SJAG_03209;logic_name=ena;coverage=1.0;sequence_ID=0.911;extra_copy_number=0;copy_num_ID=gene:SJAG_03209_0
Chr2	Liftoff	mRNA	600496	602305	.	-	.	ID=transcript:EEB08076;Parent=gene:SJAG_03209;Name=SJAG_03209-1;biotype=protein_coding;tag=Ensembl_canonical;transcript_id=EEB08076;extra_copy_number=0
Chr2	Liftoff	exon	600496	601529	.	-	.	Parent=transcript:EEB08076;Name=EEB08076-2;constitutive=1;ensembl_end_phase=0;ensembl_phase=1;exon_id=EEB08076-2;rank=2;extra_copy_number=0
Chr2	Liftoff	exon	601669	602305	.	-	.	Parent=transcript:EEB08076;Name=EEB08076-1;constitutive=1;ensembl_end_phase=1;ensembl_phase=0;exon_id=EEB08076-1;rank=1;extra_copy_number=0
Chr2	Liftoff	CDS	600496	601529	.	-	.	ID=CDS:EEB08076;Parent=transcript:EEB08076;protein_id=EEB08076;extra_copy_number=0
Chr2	Liftoff	CDS	601669	602305	.	-	.	ID=CDS:EEB08076;Parent=transcript:EEB08076;protein_id=EEB08076;extra_copy_number=0
Chr2	Liftoff	gene	603378	604203	.	+	.	ID=gene:SJAG_03210;biotype=protein_coding;description=U2 snRNP-associated protein Lea1;gene_id=SJAG_03210;logic_name=ena;coverage=0.997;sequence_ID=0.884;extra_copy_number=0;copy_num_ID=gene:SJAG_03210_0
Chr2	Liftoff	mRNA	603378	604203	.	+	.	ID=transcript:EEB08077;Parent=gene:SJAG_03210;Name=SJAG_03210-1;biotype=protein_coding;tag=Ensembl_canonical;transcript_id=EEB08077;extra_copy_number=0
Chr2	Liftoff	exon	603378	603494	.	+	.	Parent=transcript:EEB08077;Name=EEB08077-1;constitutive=1;ensembl_end_phase=1;ensembl_phase=0;exon_id=EEB08077-1;rank=1;extra_copy_number=0
Chr2	Liftoff	exon	603560	604203	.	+	.	Parent=transcript:EEB08077;Name=EEB08077-2;constitutive=1;ensembl_end_phase=0;ensembl_phase=1;exon_id=EEB08077-2;rank=2;extra_copy_number=0
Chr2	Liftoff	CDS	603378	603494	.	+	.	ID=CDS:EEB08077;Parent=transcript:EEB08077;protein_id=EEB08077;extra_copy_number=0
Chr2	Liftoff	CDS	603560	604203	.	+	.	ID=CDS:EEB08077;Parent=transcript:EEB08077;protein_id=EEB08077;extra_copy_number=0
Chr2	Liftoff	gene	603547	604916	.	-	.	ID=gene:SJAG_03211;biotype=protein_coding;description=elongin C;gene_id=SJAG_03211;logic_name=ena;coverage=0.863;sequence_ID=0.763;extra_copy_number=0;copy_num_ID=gene:SJAG_03211_0
Chr2	Liftoff	mRNA	603547	604916	.	-	.	ID=transcript:EEB08078;Parent=gene:SJAG_03211;Name=SJAG_03211-1;biotype=protein_coding;tag=Ensembl_canonical;transcript_id=EEB08078;extra_copy_number=0
Chr2	Liftoff	exon	603547	604360	.	-	.	Parent=transcript:EEB08078;Name=EEB08078-4;constitutive=1;ensembl_end_phase=1;ensembl_phase=1;exon_id=EEB08078-4;rank=4;extra_copy_number=0
Chr2	Liftoff	exon	604414	604547	.	-	.	Parent=transcript:EEB08078;Name=EEB08078-3;constitutive=1;ensembl_end_phase=1;ensembl_phase=2;exon_id=EEB08078-3;rank=3;extra_copy_number=0
Chr2	Liftoff	exon	604592	604640	.	-	.	Parent=transcript:EEB08078;Name=EEB08078-2;constitutive=1;ensembl_end_phase=2;ensembl_phase=1;exon_id=EEB08078-2;rank=2;extra_copy_number=0
Chr2	Liftoff	exon	604693	604916	.	-	.	Parent=transcript:EEB08078;Name=EEB08078-1;constitutive=1;ensembl_end_phase=1;ensembl_phase=0;exon_id=EEB08078-1;rank=1;extra_copy_number=0
Chr2	Liftoff	CDS	604356	604360	.	-	.	ID=CDS:EEB08078;Parent=transcript:EEB08078;protein_id=EEB08078;extra_copy_number=0
Chr2	Liftoff	CDS	604414	604547	.	-	.	ID=CDS:EEB08078;Parent=transcript:EEB08078;protein_id=EEB08078;extra_copy_number=0
Chr2	Liftoff	CDS	604592	604640	.	-	.	ID=CDS:EEB08078;Parent=transcript:EEB08078;protein_id=EEB08078;extra_copy_number=0
Chr2	Liftoff	CDS	604693	604798	.	-	.	ID=CDS:EEB08078;Parent=transcript:EEB08078;protein_id=EEB08078;extra_copy_number=0
Chr2	Liftoff	five_prime_UTR	604799	604916	.	-	.	Parent=transcript:EEB08078;extra_copy_number=0
Chr2	Liftoff	three_prime_UTR	603547	604355	.	-	.	Parent=transcript:EEB08078;extra_copy_number=0
Chr2	Liftoff	gene	605228	607359	.	+	.	ID=gene:SJAG_03212;biotype=protein_coding;description=hypothetical protein;gene_id=SJAG_03212;logic_name=ena;coverage=0.993;sequence_ID=0.873;extra_copy_number=0;copy_num_ID=gene:SJAG_03212_0
Chr2	Liftoff	mRNA	605228	607359	.	+	.	ID=transcript:EEB08079;Parent=gene:SJAG_03212;Name=SJAG_03212-1;biotype=protein_coding;tag=Ensembl_canonical;transcript_id=EEB08079;extra_copy_number=0
Chr2	Liftoff	exon	605228	607359	.	+	.	Parent=transcript:EEB08079;Name=EEB08079-1;constitutive=1;ensembl_end_phase=2;ensembl_phase=0;exon_id=EEB08079-1;rank=1;extra_copy_number=0
Chr2	Liftoff	CDS	605316	606727	.	+	.	ID=CDS:EEB08079;Parent=transcript:EEB08079;protein_id=EEB08079;extra_copy_number=0
Chr2	Liftoff	five_prime_UTR	605228	605315	.	+	.	Parent=transcript:EEB08079;extra_copy_number=0
Chr2	Liftoff	three_prime_UTR	606728	607359	.	+	.	Parent=transcript:EEB08079;extra_copy_number=0
Chr2	Liftoff	gene	606813	609052	.	-	.	ID=gene:SJAG_03213;biotype=protein_coding;description=carbohydrate kinase;gene_id=SJAG_03213;logic_name=ena;coverage=0.999;sequence_ID=0.897;extra_copy_number=0;copy_num_ID=gene:SJAG_03213_0
Chr2	Liftoff	mRNA	606813	609052	.	-	.	ID=transcript:EEB08080;Parent=gene:SJAG_03213;Name=SJAG_03213-1;biotype=protein_coding;tag=Ensembl_canonical;transcript_id=EEB08080;extra_copy_number=0
Chr2	Liftoff	exon	606813	608707	.	-	.	Parent=transcript:EEB08080;Name=EEB08080-2;constitutive=1;ensembl_end_phase=0;ensembl_phase=1;exon_id=EEB08080-2;rank=2;extra_copy_number=0
Chr2	Liftoff	exon	608773	609052	.	-	.	Parent=transcript:EEB08080;Name=EEB08080-1;constitutive=1;ensembl_end_phase=1;ensembl_phase=0;exon_id=EEB08080-1;rank=1;extra_copy_number=0
Chr2	Liftoff	CDS	606813	608707	.	-	.	ID=CDS:EEB08080;Parent=transcript:EEB08080;protein_id=EEB08080;extra_copy_number=0
Chr2	Liftoff	CDS	608773	609052	.	-	.	ID=CDS:EEB08080;Parent=transcript:EEB08080;protein_id=EEB08080;extra_copy_number=0
Chr2	Liftoff	gene	609833	613518	.	+	.	ID=gene:SJAG_03214;biotype=protein_coding;description=RNA-binding protein Prp24;gene_id=SJAG_03214;logic_name=ena;coverage=0.997;sequence_ID=0.868;extra_copy_number=0;copy_num_ID=gene:SJAG_03214_0
Chr2	Liftoff	mRNA	609833	613518	.	+	.	ID=transcript:EEB08081;Parent=gene:SJAG_03214;Name=SJAG_03214-1;biotype=protein_coding;tag=Ensembl_canonical;transcript_id=EEB08081;extra_copy_number=0
Chr2	Liftoff	exon	609833	610477	.	+	.	Parent=transcript:EEB08081;Name=EEB08081-1;constitutive=1;ensembl_end_phase=0;ensembl_phase=0;exon_id=EEB08081-1;rank=1;extra_copy_number=0
Chr2	Liftoff	exon	610521	613518	.	+	.	Parent=transcript:EEB08081;Name=EEB08081-2;constitutive=1;ensembl_end_phase=1;ensembl_phase=0;exon_id=EEB08081-2;rank=2;extra_copy_number=0
Chr2	Liftoff	CDS	610004	610477	.	+	.	ID=CDS:EEB08081;Parent=transcript:EEB08081;protein_id=EEB08081;extra_copy_number=0
Chr2	Liftoff	CDS	610521	613046	.	+	.	ID=CDS:EEB08081;Parent=transcript:EEB08081;protein_id=EEB08081;extra_copy_number=0
Chr2	Liftoff	five_prime_UTR	609833	610003	.	+	.	Parent=transcript:EEB08081;extra_copy_number=0
Chr2	Liftoff	three_prime_UTR	613047	613518	.	+	.	Parent=transcript:EEB08081;extra_copy_number=0
Chr2	Liftoff	gene	613100	615439	.	-	.	ID=gene:SJAG_03215;biotype=protein_coding;description=NatC N-acetyltransferase complex subunit Mak10;gene_id=SJAG_03215;logic_name=ena;coverage=0.998;sequence_ID=0.844;extra_copy_number=0;copy_num_ID=gene:SJAG_03215_0
Chr2	Liftoff	mRNA	613100	615439	.	-	.	ID=transcript:EEB08082;Parent=gene:SJAG_03215;Name=SJAG_03215-1;biotype=protein_coding;tag=Ensembl_canonical;transcript_id=EEB08082;extra_copy_number=0
Chr2	Liftoff	exon	613100	613525	.	-	.	Parent=transcript:EEB08082;Name=EEB08082-2;constitutive=1;ensembl_end_phase=0;ensembl_phase=0;exon_id=EEB08082-2;rank=2;extra_copy_number=0
Chr2	Liftoff	exon	613562	615439	.	-	.	Parent=transcript:EEB08082;Name=EEB08082-1;constitutive=1;ensembl_end_phase=0;ensembl_phase=0;exon_id=EEB08082-1;rank=1;extra_copy_number=0
Chr2	Liftoff	CDS	613100	613525	.	-	.	ID=CDS:EEB08082;Parent=transcript:EEB08082;protein_id=EEB08082;extra_copy_number=0
Chr2	Liftoff	CDS	613562	615211	.	-	.	ID=CDS:EEB08082;Parent=transcript:EEB08082;protein_id=EEB08082;extra_copy_number=0
Chr2	Liftoff	five_prime_UTR	615212	615439	.	-	.	Parent=transcript:EEB08082;extra_copy_number=0
Chr2	Liftoff	gene	615538	617839	.	-	.	ID=gene:SJAG_03216;biotype=protein_coding;description=ARS binding protein Abp2;gene_id=SJAG_03216;logic_name=ena;coverage=0.942;sequence_ID=0.802;extra_copy_number=0;copy_num_ID=gene:SJAG_03216_0
Chr2	Liftoff	mRNA	615538	617839	.	-	.	ID=transcript:EEB08083;Parent=gene:SJAG_03216;Name=SJAG_03216-1;biotype=protein_coding;tag=Ensembl_canonical;transcript_id=EEB08083;extra_copy_number=0
Chr2	Liftoff	exon	615538	617839	.	-	.	Parent=transcript:EEB08083;Name=EEB08083-1;constitutive=1;ensembl_end_phase=0;ensembl_phase=0;exon_id=EEB08083-1;rank=1;extra_copy_number=0
Chr2	Liftoff	CDS	615938	617178	.	-	.	ID=CDS:EEB08083;Parent=transcript:EEB08083;protein_id=EEB08083;extra_copy_number=0
Chr2	Liftoff	five_prime_UTR	617179	617839	.	-	.	Parent=transcript:EEB08083;extra_copy_number=0
Chr2	Liftoff	three_prime_UTR	615538	615937	.	-	.	Parent=transcript:EEB08083;extra_copy_number=0
Chr2	Liftoff	gene	618464	620583	.	+	.	ID=gene:SJAG_03217;biotype=protein_coding;description=hypothetical protein;gene_id=SJAG_03217;logic_name=ena;coverage=0.996;sequence_ID=0.858;extra_copy_number=0;copy_num_ID=gene:SJAG_03217_0
Chr2	Liftoff	mRNA	618464	620583	.	+	.	ID=transcript:EEB08084;Parent=gene:SJAG_03217;Name=SJAG_03217-1;biotype=protein_coding;tag=Ensembl_canonical;transcript_id=EEB08084;extra_copy_number=0
Chr2	Liftoff	exon	618464	618534	.	+	.	Parent=transcript:EEB08084;Name=EEB08084-1;constitutive=1;ensembl_end_phase=2;ensembl_phase=0;exon_id=EEB08084-1;rank=1;extra_copy_number=0
Chr2	Liftoff	exon	618579	618838	.	+	.	Parent=transcript:EEB08084;Name=EEB08084-2;constitutive=1;ensembl_end_phase=1;ensembl_phase=2;exon_id=EEB08084-2;rank=2;extra_copy_number=0
Chr2	Liftoff	exon	618910	620583	.	+	.	Parent=transcript:EEB08084;Name=EEB08084-3;constitutive=1;ensembl_end_phase=1;ensembl_phase=1;exon_id=EEB08084-3;rank=3;extra_copy_number=0
Chr2	Liftoff	CDS	618464	618534	.	+	.	ID=CDS:EEB08084;Parent=transcript:EEB08084;protein_id=EEB08084;extra_copy_number=0
Chr2	Liftoff	CDS	618579	618838	.	+	.	ID=CDS:EEB08084;Parent=transcript:EEB08084;protein_id=EEB08084;extra_copy_number=0
Chr2	Liftoff	CDS	618910	620292	.	+	.	ID=CDS:EEB08084;Parent=transcript:EEB08084;protein_id=EEB08084;extra_copy_number=0
Chr2	Liftoff	three_prime_UTR	620293	620583	.	+	.	Parent=transcript:EEB08084;extra_copy_number=0
Chr2	Liftoff	gene	620661	621027	.	-	.	ID=gene:SJAG_06110;biotype=protein_coding;description=ribosomal protein subunit l44;gene_id=SJAG_06110;logic_name=ena;coverage=1.0;sequence_ID=0.942;extra_copy_number=0;copy_num_ID=gene:SJAG_06110_0
Chr2	Liftoff	mRNA	620661	621027	.	-	.	ID=transcript:EQC53008;Parent=gene:SJAG_06110;Name=SJAG_06110-1;biotype=protein_coding;tag=Ensembl_canonical;transcript_id=EQC53008;extra_copy_number=0
Chr2	Liftoff	exon	620661	620770	.	-	.	Parent=transcript:EQC53008;Name=EQC53008-2;constitutive=1;ensembl_end_phase=0;ensembl_phase=1;exon_id=EQC53008-2;rank=2;extra_copy_number=0
Chr2	Liftoff	exon	620826	621027	.	-	.	Parent=transcript:EQC53008;Name=EQC53008-1;constitutive=1;ensembl_end_phase=1;ensembl_phase=0;exon_id=EQC53008-1;rank=1;extra_copy_number=0
Chr2	Liftoff	CDS	620661	620770	.	-	.	ID=CDS:EQC53008;Parent=transcript:EQC53008;protein_id=EQC53008;extra_copy_number=0
Chr2	Liftoff	CDS	620826	621027	.	-	.	ID=CDS:EQC53008;Parent=transcript:EQC53008;protein_id=EQC53008;extra_copy_number=0
Chr2	Liftoff	gene	621321	622655	.	+	.	ID=gene:SJAG_03218;biotype=protein_coding;description=F-box protein Pof12;gene_id=SJAG_03218;logic_name=ena;coverage=0.997;sequence_ID=0.899;extra_copy_number=0;copy_num_ID=gene:SJAG_03218_0
Chr2	Liftoff	mRNA	621321	622655	.	+	.	ID=transcript:EEB08085;Parent=gene:SJAG_03218;Name=SJAG_03218-1;biotype=protein_coding;tag=Ensembl_canonical;transcript_id=EEB08085;extra_copy_number=0
Chr2	Liftoff	exon	621321	622655	.	+	.	Parent=transcript:EEB08085;Name=EEB08085-1;constitutive=1;ensembl_end_phase=0;ensembl_phase=0;exon_id=EEB08085-1;rank=1;extra_copy_number=0
Chr2	Liftoff	CDS	621321	622655	.	+	.	ID=CDS:EEB08085;Parent=transcript:EEB08085;protein_id=EEB08085;extra_copy_number=0
Chr2	Liftoff	gene	623212	625032	.	-	.	ID=gene:SJAG_06111;biotype=protein_coding;description=hypothetical protein;gene_id=SJAG_06111;logic_name=ena;coverage=0.979;sequence_ID=0.740;extra_copy_number=0;copy_num_ID=gene:SJAG_06111_0
Chr2	Liftoff	mRNA	623212	625032	.	-	.	ID=transcript:EQC53009;Parent=gene:SJAG_06111;Name=SJAG_06111-1;biotype=protein_coding;tag=Ensembl_canonical;transcript_id=EQC53009;extra_copy_number=0
Chr2	Liftoff	exon	623212	625032	.	-	.	Parent=transcript:EQC53009;Name=EQC53009-1;constitutive=1;ensembl_end_phase=0;ensembl_phase=0;exon_id=EQC53009-1;rank=1;extra_copy_number=0
Chr2	Liftoff	CDS	624158	624397	.	-	.	ID=CDS:EQC53009;Parent=transcript:EQC53009;protein_id=EQC53009;extra_copy_number=0
Chr2	Liftoff	five_prime_UTR	624398	625032	.	-	.	Parent=transcript:EQC53009;extra_copy_number=0
Chr2	Liftoff	three_prime_UTR	623212	624157	.	-	.	Parent=transcript:EQC53009;extra_copy_number=0
Chr2	Liftoff	gene	626756	627865	.	-	.	ID=gene:SJAG_03219;biotype=protein_coding;description=SCF ubiquitin ligase complex subunit Skp1;gene_id=SJAG_03219;logic_name=ena;coverage=0.980;sequence_ID=0.888;extra_copy_number=0;copy_num_ID=gene:SJAG_03219_0
Chr2	Liftoff	mRNA	626756	627865	.	-	.	ID=transcript:EEB08086;Parent=gene:SJAG_03219;Name=SJAG_03219-1;biotype=protein_coding;tag=Ensembl_canonical;transcript_id=EEB08086;extra_copy_number=0
Chr2	Liftoff	exon	626756	627029	.	-	.	Parent=transcript:EEB08086;Name=EEB08086-4;constitutive=1;ensembl_end_phase=2;ensembl_phase=0;exon_id=EEB08086-4;rank=4;extra_copy_number=0
Chr2	Liftoff	exon	627139	627506	.	-	.	Parent=transcript:EEB08086;Name=EEB08086-3;constitutive=1;ensembl_end_phase=0;ensembl_phase=1;exon_id=EEB08086-3;rank=3;extra_copy_number=0
Chr2	Liftoff	exon	627571	627618	.	-	.	Parent=transcript:EEB08086;Name=EEB08086-2;constitutive=1;ensembl_end_phase=1;ensembl_phase=1;exon_id=EEB08086-2;rank=2;extra_copy_number=0
Chr2	Liftoff	exon	627675	627865	.	-	.	Parent=transcript:EEB08086;Name=EEB08086-1;constitutive=1;ensembl_end_phase=1;ensembl_phase=0;exon_id=EEB08086-1;rank=1;extra_copy_number=0
Chr2	Liftoff	CDS	627009	627029	.	-	.	ID=CDS:EEB08086;Parent=transcript:EEB08086;protein_id=EEB08086;extra_copy_number=0
Chr2	Liftoff	CDS	627139	627506	.	-	.	ID=CDS:EEB08086;Parent=transcript:EEB08086;protein_id=EEB08086;extra_copy_number=0
Chr2	Liftoff	CDS	627571	627618	.	-	.	ID=CDS:EEB08086;Parent=transcript:EEB08086;protein_id=EEB08086;extra_copy_number=0
Chr2	Liftoff	CDS	627675	627723	.	-	.	ID=CDS:EEB08086;Parent=transcript:EEB08086;protein_id=EEB08086;extra_copy_number=0
Chr2	Liftoff	five_prime_UTR	627724	627865	.	-	.	Parent=transcript:EEB08086;extra_copy_number=0
Chr2	Liftoff	three_prime_UTR	626756	627008	.	-	.	Parent=transcript:EEB08086;extra_copy_number=0
Chr2	Liftoff	gene	628347	629791	.	+	.	ID=gene:SJAG_03220;biotype=protein_coding;description=kinetochore protein Mis12;gene_id=SJAG_03220;logic_name=ena;coverage=0.989;sequence_ID=0.866;extra_copy_number=0;copy_num_ID=gene:SJAG_03220_0
Chr2	Liftoff	mRNA	628347	629791	.	+	.	ID=transcript:EEB08087;Parent=gene:SJAG_03220;Name=SJAG_03220-1;biotype=protein_coding;tag=Ensembl_canonical;transcript_id=EEB08087;extra_copy_number=0
Chr2	Liftoff	exon	628347	629791	.	+	.	Parent=transcript:EEB08087;Name=EEB08087-1;constitutive=1;ensembl_end_phase=2;ensembl_phase=0;exon_id=EEB08087-1;rank=1;extra_copy_number=0
Chr2	Liftoff	CDS	628570	629322	.	+	.	ID=CDS:EEB08087;Parent=transcript:EEB08087;protein_id=EEB08087;extra_copy_number=0
Chr2	Liftoff	five_prime_UTR	628347	628569	.	+	.	Parent=transcript:EEB08087;extra_copy_number=0
Chr2	Liftoff	three_prime_UTR	629323	629791	.	+	.	Parent=transcript:EEB08087;extra_copy_number=0
Chr2	Liftoff	gene	628406	629885	.	-	.	ID=gene:SJAG_03221;biotype=protein_coding;description=Swi5 protein;gene_id=SJAG_03221;logic_name=ena;coverage=0.991;sequence_ID=0.879;extra_copy_number=0;copy_num_ID=gene:SJAG_03221_0
Chr2	Liftoff	mRNA	628406	629885	.	-	.	ID=transcript:EEB08088;Parent=gene:SJAG_03221;Name=SJAG_03221-1;biotype=protein_coding;tag=Ensembl_canonical;transcript_id=EEB08088;extra_copy_number=0
Chr2	Liftoff	exon	628406	629525	.	-	.	Parent=transcript:EEB08088;Name=EEB08088-3;constitutive=1;ensembl_end_phase=2;ensembl_phase=2;exon_id=EEB08088-3;rank=3;extra_copy_number=0
Chr2	Liftoff	exon	629592	629677	.	-	.	Parent=transcript:EEB08088;Name=EEB08088-2;constitutive=1;ensembl_end_phase=2;ensembl_phase=0;exon_id=EEB08088-2;rank=2;extra_copy_number=0
Chr2	Liftoff	exon	629725	629885	.	-	.	Parent=transcript:EEB08088;Name=EEB08088-1;constitutive=1;ensembl_end_phase=0;ensembl_phase=0;exon_id=EEB08088-1;rank=1;extra_copy_number=0
Chr2	Liftoff	CDS	629363	629525	.	-	.	ID=CDS:EEB08088;Parent=transcript:EEB08088;protein_id=EEB08088;extra_copy_number=0
Chr2	Liftoff	CDS	629592	629677	.	-	.	ID=CDS:EEB08088;Parent=transcript:EEB08088;protein_id=EEB08088;extra_copy_number=0
Chr2	Liftoff	CDS	629725	629742	.	-	.	ID=CDS:EEB08088;Parent=transcript:EEB08088;protein_id=EEB08088;extra_copy_number=0
Chr2	Liftoff	five_prime_UTR	629743	629885	.	-	.	Parent=transcript:EEB08088;extra_copy_number=0
Chr2	Liftoff	three_prime_UTR	628406	629362	.	-	.	Parent=transcript:EEB08088;extra_copy_number=0
Chr2	Liftoff	gene	630258	630896	.	+	.	ID=gene:SJAG_03222;biotype=protein_coding;description=NifU-like protein;gene_id=SJAG_03222;logic_name=ena;coverage=1.0;sequence_ID=0.922;extra_copy_number=0;copy_num_ID=gene:SJAG_03222_0
Chr2	Liftoff	mRNA	630258	630896	.	+	.	ID=transcript:EEB08089;Parent=gene:SJAG_03222;Name=SJAG_03222-1;biotype=protein_coding;tag=Ensembl_canonical;transcript_id=EEB08089;extra_copy_number=0
Chr2	Liftoff	exon	630258	630293	.	+	.	Parent=transcript:EEB08089;Name=EEB08089-1;constitutive=1;ensembl_end_phase=0;ensembl_phase=0;exon_id=EEB08089-1;rank=1;extra_copy_number=0
Chr2	Liftoff	exon	630380	630896	.	+	.	Parent=transcript:EEB08089;Name=EEB08089-2;constitutive=1;ensembl_end_phase=0;ensembl_phase=0;exon_id=EEB08089-2;rank=2;extra_copy_number=0
Chr2	Liftoff	CDS	630258	630293	.	+	.	ID=CDS:EEB08089;Parent=transcript:EEB08089;protein_id=EEB08089;extra_copy_number=0
Chr2	Liftoff	CDS	630380	630896	.	+	.	ID=CDS:EEB08089;Parent=transcript:EEB08089;protein_id=EEB08089;extra_copy_number=0
Chr2	Liftoff	gene	631108	631779	.	-	.	ID=gene:SJAG_03223;biotype=protein_coding;description=translation initiation factor eIF4E 4F complex subunit;gene_id=SJAG_03223;logic_name=ena;coverage=1.0;sequence_ID=0.931;extra_copy_number=0;copy_num_ID=gene:SJAG_03223_0
Chr2	Liftoff	mRNA	631108	631779	.	-	.	ID=transcript:EEB08090;Parent=gene:SJAG_03223;Name=SJAG_03223-1;biotype=protein_coding;tag=Ensembl_canonical;transcript_id=EEB08090;extra_copy_number=0
Chr2	Liftoff	exon	631108	631779	.	-	.	Parent=transcript:EEB08090;Name=EEB08090-1;constitutive=1;ensembl_end_phase=0;ensembl_phase=0;exon_id=EEB08090-1;rank=1;extra_copy_number=0
Chr2	Liftoff	CDS	631108	631779	.	-	.	ID=CDS:EEB08090;Parent=transcript:EEB08090;protein_id=EEB08090;extra_copy_number=0
Chr2	Liftoff	gene	632348	634043	.	-	.	ID=gene:SJAG_03224;biotype=protein_coding;description=folylpolyglutamate synthase;gene_id=SJAG_03224;logic_name=ena;coverage=1.0;sequence_ID=0.891;extra_copy_number=0;copy_num_ID=gene:SJAG_03224_0
Chr2	Liftoff	mRNA	632348	634043	.	-	.	ID=transcript:EEB08091;Parent=gene:SJAG_03224;Name=SJAG_03224-1;biotype=protein_coding;tag=Ensembl_canonical;transcript_id=EEB08091;extra_copy_number=0
Chr2	Liftoff	exon	632348	633655	.	-	.	Parent=transcript:EEB08091;Name=EEB08091-3;constitutive=1;ensembl_end_phase=0;ensembl_phase=0;exon_id=EEB08091-3;rank=3;extra_copy_number=0
Chr2	Liftoff	exon	633757	633888	.	-	.	Parent=transcript:EEB08091;Name=EEB08091-2;constitutive=1;ensembl_end_phase=0;ensembl_phase=0;exon_id=EEB08091-2;rank=2;extra_copy_number=0
Chr2	Liftoff	exon	633960	634043	.	-	.	Parent=transcript:EEB08091;Name=EEB08091-1;constitutive=1;ensembl_end_phase=0;ensembl_phase=0;exon_id=EEB08091-1;rank=1;extra_copy_number=0
Chr2	Liftoff	CDS	632348	633655	.	-	.	ID=CDS:EEB08091;Parent=transcript:EEB08091;protein_id=EEB08091;extra_copy_number=0
Chr2	Liftoff	CDS	633757	633888	.	-	.	ID=CDS:EEB08091;Parent=transcript:EEB08091;protein_id=EEB08091;extra_copy_number=0
Chr2	Liftoff	CDS	633960	634043	.	-	.	ID=CDS:EEB08091;Parent=transcript:EEB08091;protein_id=EEB08091;extra_copy_number=0
Chr2	Liftoff	gene	633758	636084	.	+	.	ID=gene:SJAG_03225;biotype=protein_coding;description=aromatic ring-opening dioxygenase;gene_id=SJAG_03225;logic_name=ena;coverage=0.986;sequence_ID=0.834;extra_copy_number=0;copy_num_ID=gene:SJAG_03225_0
Chr2	Liftoff	mRNA	633758	636084	.	+	.	ID=transcript:EEB08092;Parent=gene:SJAG_03225;Name=SJAG_03225-1;biotype=protein_coding;tag=Ensembl_canonical;transcript_id=EEB08092;extra_copy_number=0
Chr2	Liftoff	exon	633758	635225	.	+	.	Parent=transcript:EEB08092;Name=EEB08092-1;constitutive=1;ensembl_end_phase=0;ensembl_phase=0;exon_id=EEB08092-1;rank=1;extra_copy_number=0
Chr2	Liftoff	exon	635297	635605	.	+	.	Parent=transcript:EEB08092;Name=EEB08092-2;constitutive=1;ensembl_end_phase=0;ensembl_phase=0;exon_id=EEB08092-2;rank=2;extra_copy_number=0
Chr2	Liftoff	exon	635649	636084	.	+	.	Parent=transcript:EEB08092;Name=EEB08092-3;constitutive=1;ensembl_end_phase=1;ensembl_phase=0;exon_id=EEB08092-3;rank=3;extra_copy_number=0
Chr2	Liftoff	CDS	634911	635225	.	+	.	ID=CDS:EEB08092;Parent=transcript:EEB08092;protein_id=EEB08092;extra_copy_number=0
Chr2	Liftoff	CDS	635297	635605	.	+	.	ID=CDS:EEB08092;Parent=transcript:EEB08092;protein_id=EEB08092;extra_copy_number=0
Chr2	Liftoff	CDS	635649	635824	.	+	.	ID=CDS:EEB08092;Parent=transcript:EEB08092;protein_id=EEB08092;extra_copy_number=0
Chr2	Liftoff	five_prime_UTR	633758	634910	.	+	.	Parent=transcript:EEB08092;extra_copy_number=0
Chr2	Liftoff	three_prime_UTR	635825	636084	.	+	.	Parent=transcript:EEB08092;extra_copy_number=0
Chr2	Liftoff	gene	636046	639631	.	+	.	ID=gene:SJAG_03226;biotype=protein_coding;description=cleavage factor two Cft2/polyadenylation factor CPSF-73;gene_id=SJAG_03226;logic_name=ena;coverage=0.994;sequence_ID=0.888;extra_copy_number=0;copy_num_ID=gene:SJAG_03226_0
Chr2	Liftoff	mRNA	636046	639631	.	+	.	ID=transcript:EEB08093;Parent=gene:SJAG_03226;Name=SJAG_03226-1;biotype=protein_coding;tag=Ensembl_canonical;transcript_id=EEB08093;extra_copy_number=0
Chr2	Liftoff	exon	636046	638188	.	+	.	Parent=transcript:EEB08093;Name=EEB08093-1;constitutive=1;ensembl_end_phase=0;ensembl_phase=0;exon_id=EEB08093-1;rank=1;extra_copy_number=0
Chr2	Liftoff	exon	638233	639631	.	+	.	Parent=transcript:EEB08093;Name=EEB08093-2;constitutive=1;ensembl_end_phase=2;ensembl_phase=0;exon_id=EEB08093-2;rank=2;extra_copy_number=0
Chr2	Liftoff	CDS	636209	638188	.	+	.	ID=CDS:EEB08093;Parent=transcript:EEB08093;protein_id=EEB08093;extra_copy_number=0
Chr2	Liftoff	CDS	638233	638610	.	+	.	ID=CDS:EEB08093;Parent=transcript:EEB08093;protein_id=EEB08093;extra_copy_number=0
Chr2	Liftoff	five_prime_UTR	636046	636208	.	+	.	Parent=transcript:EEB08093;extra_copy_number=0
Chr2	Liftoff	three_prime_UTR	638611	639631	.	+	.	Parent=transcript:EEB08093;extra_copy_number=0
Chr2	Liftoff	gene	638131	640111	.	-	.	ID=gene:SJAG_03227;biotype=protein_coding;description=peptide N-glycanase;gene_id=SJAG_03227;logic_name=ena;coverage=0.992;sequence_ID=0.867;extra_copy_number=0;copy_num_ID=gene:SJAG_03227_0
Chr2	Liftoff	mRNA	638131	640111	.	-	.	ID=transcript:EEB08094;Parent=gene:SJAG_03227;Name=SJAG_03227-1;biotype=protein_coding;tag=Ensembl_canonical;transcript_id=EEB08094;extra_copy_number=0
Chr2	Liftoff	exon	638131	638955	.	-	.	Parent=transcript:EEB08094;Name=EEB08094-4;constitutive=1;ensembl_end_phase=0;ensembl_phase=1;exon_id=EEB08094-4;rank=4;extra_copy_number=0
Chr2	Liftoff	exon	639013	639172	.	-	.	Parent=transcript:EEB08094;Name=EEB08094-3;constitutive=1;ensembl_end_phase=1;ensembl_phase=0;exon_id=EEB08094-3;rank=3;extra_copy_number=0
Chr2	Liftoff	exon	639227	639403	.	-	.	Parent=transcript:EEB08094;Name=EEB08094-2;constitutive=1;ensembl_end_phase=0;ensembl_phase=0;exon_id=EEB08094-2;rank=2;extra_copy_number=0
Chr2	Liftoff	exon	639488	640111	.	-	.	Parent=transcript:EEB08094;Name=EEB08094-1;constitutive=1;ensembl_end_phase=0;ensembl_phase=0;exon_id=EEB08094-1;rank=1;extra_copy_number=0
Chr2	Liftoff	CDS	638627	638955	.	-	.	ID=CDS:EEB08094;Parent=transcript:EEB08094;protein_id=EEB08094;extra_copy_number=0
Chr2	Liftoff	CDS	639013	639172	.	-	.	ID=CDS:EEB08094;Parent=transcript:EEB08094;protein_id=EEB08094;extra_copy_number=0
Chr2	Liftoff	CDS	639227	639403	.	-	.	ID=CDS:EEB08094;Parent=transcript:EEB08094;protein_id=EEB08094;extra_copy_number=0
Chr2	Liftoff	CDS	639488	639805	.	-	.	ID=CDS:EEB08094;Parent=transcript:EEB08094;protein_id=EEB08094;extra_copy_number=0
Chr2	Liftoff	five_prime_UTR	639806	640111	.	-	.	Parent=transcript:EEB08094;extra_copy_number=0
Chr2	Liftoff	three_prime_UTR	638131	638626	.	-	.	Parent=transcript:EEB08094;extra_copy_number=0
Chr2	Liftoff	gene	639897	641836	.	+	.	ID=gene:SJAG_03228;biotype=protein_coding;description=lysine methyltransferase;gene_id=SJAG_03228;logic_name=ena;coverage=0.996;sequence_ID=0.859;extra_copy_number=0;copy_num_ID=gene:SJAG_03228_0
Chr2	Liftoff	mRNA	639897	641836	.	+	.	ID=transcript:EEB08095;Parent=gene:SJAG_03228;Name=SJAG_03228-1;biotype=protein_coding;tag=Ensembl_canonical;transcript_id=EEB08095;extra_copy_number=0
Chr2	Liftoff	exon	639897	641836	.	+	.	Parent=transcript:EEB08095;Name=EEB08095-1;constitutive=1;ensembl_end_phase=0;ensembl_phase=0;exon_id=EEB08095-1;rank=1;extra_copy_number=0
Chr2	Liftoff	CDS	640077	641690	.	+	.	ID=CDS:EEB08095;Parent=transcript:EEB08095;protein_id=EEB08095;extra_copy_number=0
Chr2	Liftoff	five_prime_UTR	639897	640076	.	+	.	Parent=transcript:EEB08095;extra_copy_number=0
Chr2	Liftoff	three_prime_UTR	641691	641836	.	+	.	Parent=transcript:EEB08095;extra_copy_number=0
Chr2	Liftoff	gene	641439	643662	.	-	.	ID=gene:SJAG_03229;biotype=protein_coding;description=GTPase binding protein Rid1;gene_id=SJAG_03229;logic_name=ena;coverage=0.995;sequence_ID=0.896;extra_copy_number=0;copy_num_ID=gene:SJAG_03229_0
Chr2	Liftoff	mRNA	641439	643662	.	-	.	ID=transcript:EEB08096;Parent=gene:SJAG_03229;Name=SJAG_03229-1;biotype=protein_coding;tag=Ensembl_canonical;transcript_id=EEB08096;extra_copy_number=0
Chr2	Liftoff	exon	641439	642001	.	-	.	Parent=transcript:EEB08096;Name=EEB08096-4;constitutive=1;ensembl_end_phase=2;ensembl_phase=2;exon_id=EEB08096-4;rank=4;extra_copy_number=0
Chr2	Liftoff	exon	642054	642586	.	-	.	Parent=transcript:EEB08096;Name=EEB08096-3;constitutive=1;ensembl_end_phase=2;ensembl_phase=0;exon_id=EEB08096-3;rank=3;extra_copy_number=0
Chr2	Liftoff	exon	642637	642784	.	-	.	Parent=transcript:EEB08096;Name=EEB08096-2;constitutive=1;ensembl_end_phase=0;ensembl_phase=2;exon_id=EEB08096-2;rank=2;extra_copy_number=0
Chr2	Liftoff	exon	642844	643662	.	-	.	Parent=transcript:EEB08096;Name=EEB08096-1;constitutive=1;ensembl_end_phase=2;ensembl_phase=0;exon_id=EEB08096-1;rank=1;extra_copy_number=0
Chr2	Liftoff	CDS	641899	642001	.	-	.	ID=CDS:EEB08096;Parent=transcript:EEB08096;protein_id=EEB08096;extra_copy_number=0
Chr2	Liftoff	CDS	642054	642586	.	-	.	ID=CDS:EEB08096;Parent=transcript:EEB08096;protein_id=EEB08096;extra_copy_number=0
Chr2	Liftoff	CDS	642637	642784	.	-	.	ID=CDS:EEB08096;Parent=transcript:EEB08096;protein_id=EEB08096;extra_copy_number=0
Chr2	Liftoff	CDS	642844	643283	.	-	.	ID=CDS:EEB08096;Parent=transcript:EEB08096;protein_id=EEB08096;extra_copy_number=0
Chr2	Liftoff	five_prime_UTR	643284	643662	.	-	.	Parent=transcript:EEB08096;extra_copy_number=0
Chr2	Liftoff	three_prime_UTR	641439	641898	.	-	.	Parent=transcript:EEB08096;extra_copy_number=0
Chr2	Liftoff	gene	643880	644934	.	+	.	ID=gene:SJAG_03230;biotype=protein_coding;description=ING family Png2;gene_id=SJAG_03230;logic_name=ena;coverage=0.993;sequence_ID=0.875;extra_copy_number=0;copy_num_ID=gene:SJAG_03230_0
Chr2	Liftoff	mRNA	643880	644934	.	+	.	ID=transcript:EEB08097;Parent=gene:SJAG_03230;Name=SJAG_03230-1;biotype=protein_coding;tag=Ensembl_canonical;transcript_id=EEB08097;extra_copy_number=0
Chr2	Liftoff	exon	643880	643931	.	+	.	Parent=transcript:EEB08097;Name=EEB08097-1;constitutive=1;ensembl_end_phase=1;ensembl_phase=0;exon_id=EEB08097-1;rank=1;extra_copy_number=0
Chr2	Liftoff	exon	643970	644041	.	+	.	Parent=transcript:EEB08097;Name=EEB08097-2;constitutive=1;ensembl_end_phase=1;ensembl_phase=1;exon_id=EEB08097-2;rank=2;extra_copy_number=0
Chr2	Liftoff	exon	644086	644644	.	+	.	Parent=transcript:EEB08097;Name=EEB08097-3;constitutive=1;ensembl_end_phase=2;ensembl_phase=1;exon_id=EEB08097-3;rank=3;extra_copy_number=0
Chr2	Liftoff	exon	644703	644934	.	+	.	Parent=transcript:EEB08097;Name=EEB08097-4;constitutive=1;ensembl_end_phase=0;ensembl_phase=2;exon_id=EEB08097-4;rank=4;extra_copy_number=0
Chr2	Liftoff	CDS	643880	643931	.	+	.	ID=CDS:EEB08097;Parent=transcript:EEB08097;protein_id=EEB08097;extra_copy_number=0
Chr2	Liftoff	CDS	643970	644041	.	+	.	ID=CDS:EEB08097;Parent=transcript:EEB08097;protein_id=EEB08097;extra_copy_number=0
Chr2	Liftoff	CDS	644086	644644	.	+	.	ID=CDS:EEB08097;Parent=transcript:EEB08097;protein_id=EEB08097;extra_copy_number=0
Chr2	Liftoff	CDS	644703	644934	.	+	.	ID=CDS:EEB08097;Parent=transcript:EEB08097;protein_id=EEB08097;extra_copy_number=0
Chr2	Liftoff	gene	645166	646721	.	+	.	ID=gene:SJAG_03231;biotype=protein_coding;description=copper chaperone Atx1;gene_id=SJAG_03231;logic_name=ena;coverage=0.984;sequence_ID=0.809;extra_copy_number=0;copy_num_ID=gene:SJAG_03231_0
Chr2	Liftoff	mRNA	645166	646721	.	+	.	ID=transcript:EEB08098;Parent=gene:SJAG_03231;Name=SJAG_03231-1;biotype=protein_coding;tag=Ensembl_canonical;transcript_id=EEB08098;extra_copy_number=0
Chr2	Liftoff	exon	645166	646721	.	+	.	Parent=transcript:EEB08098;Name=EEB08098-1;constitutive=1;ensembl_end_phase=2;ensembl_phase=0;exon_id=EEB08098-1;rank=1;extra_copy_number=0
Chr2	Liftoff	CDS	645203	645412	.	+	.	ID=CDS:EEB08098;Parent=transcript:EEB08098;protein_id=EEB08098;extra_copy_number=0
Chr2	Liftoff	five_prime_UTR	645166	645202	.	+	.	Parent=transcript:EEB08098;extra_copy_number=0
Chr2	Liftoff	three_prime_UTR	645413	646721	.	+	.	Parent=transcript:EEB08098;extra_copy_number=0
Chr2	Liftoff	gene	645443	646529	.	-	.	ID=gene:SJAG_03232;biotype=protein_coding;description=translation termination factor Rrf1;gene_id=SJAG_03232;logic_name=ena;coverage=0.963;sequence_ID=0.785;extra_copy_number=0;copy_num_ID=gene:SJAG_03232_0
Chr2	Liftoff	mRNA	645443	646529	.	-	.	ID=transcript:EEB08099;Parent=gene:SJAG_03232;Name=SJAG_03232-1;biotype=protein_coding;tag=Ensembl_canonical;transcript_id=EEB08099;extra_copy_number=0
Chr2	Liftoff	exon	645443	646529	.	-	.	Parent=transcript:EEB08099;Name=EEB08099-1;constitutive=1;ensembl_end_phase=0;ensembl_phase=0;exon_id=EEB08099-1;rank=1;extra_copy_number=0
Chr2	Liftoff	CDS	645621	646379	.	-	.	ID=CDS:EEB08099;Parent=transcript:EEB08099;protein_id=EEB08099;extra_copy_number=0
Chr2	Liftoff	five_prime_UTR	646380	646529	.	-	.	Parent=transcript:EEB08099;extra_copy_number=0
Chr2	Liftoff	three_prime_UTR	645443	645620	.	-	.	Parent=transcript:EEB08099;extra_copy_number=0
Chr2	Liftoff	gene	646649	651150	.	-	.	ID=gene:SJAG_03233;biotype=protein_coding;description=cleavage factor one Cft1;gene_id=SJAG_03233;logic_name=ena;coverage=0.960;sequence_ID=0.874;extra_copy_number=0;copy_num_ID=gene:SJAG_03233_0
Chr2	Liftoff	mRNA	646649	651150	.	-	.	ID=transcript:EEB08100;Parent=gene:SJAG_03233;Name=SJAG_03233-1;biotype=protein_coding;tag=Ensembl_canonical;transcript_id=EEB08100;extra_copy_number=0
Chr2	Liftoff	exon	646649	651150	.	-	.	Parent=transcript:EEB08100;Name=EEB08100-1;constitutive=1;ensembl_end_phase=0;ensembl_phase=0;exon_id=EEB08100-1;rank=1;extra_copy_number=0
Chr2	Liftoff	CDS	646782	651077	.	-	.	ID=CDS:EEB08100;Parent=transcript:EEB08100;protein_id=EEB08100;extra_copy_number=0
Chr2	Liftoff	five_prime_UTR	651078	651150	.	-	.	Parent=transcript:EEB08100;extra_copy_number=0
Chr2	Liftoff	three_prime_UTR	646649	646781	.	-	.	Parent=transcript:EEB08100;extra_copy_number=0
Chr2	Liftoff	gene	651084	651894	.	-	.	ID=gene:SJAG_03234;biotype=protein_coding;description=RNase P and RNase MRP subunit Pop8;gene_id=SJAG_03234;logic_name=ena;coverage=0.841;sequence_ID=0.719;extra_copy_number=0;copy_num_ID=gene:SJAG_03234_0
Chr2	Liftoff	mRNA	651084	651894	.	-	.	ID=transcript:EEB08101;Parent=gene:SJAG_03234;Name=SJAG_03234-1;biotype=protein_coding;tag=Ensembl_canonical;transcript_id=EEB08101;extra_copy_number=0
Chr2	Liftoff	exon	651084	651499	.	-	.	Parent=transcript:EEB08101;Name=EEB08101-3;constitutive=1;ensembl_end_phase=1;ensembl_phase=2;exon_id=EEB08101-3;rank=3;extra_copy_number=0
Chr2	Liftoff	exon	651597	651761	.	-	.	Parent=transcript:EEB08101;Name=EEB08101-2;constitutive=1;ensembl_end_phase=2;ensembl_phase=2;exon_id=EEB08101-2;rank=2;extra_copy_number=0
Chr2	Liftoff	exon	651805	651894	.	-	.	Parent=transcript:EEB08101;Name=EEB08101-1;constitutive=1;ensembl_end_phase=2;ensembl_phase=0;exon_id=EEB08101-1;rank=1;extra_copy_number=0
Chr2	Liftoff	CDS	651388	651499	.	-	.	ID=CDS:EEB08101;Parent=transcript:EEB08101;protein_id=EEB08101;extra_copy_number=0
Chr2	Liftoff	CDS	651597	651761	.	-	.	ID=CDS:EEB08101;Parent=transcript:EEB08101;protein_id=EEB08101;extra_copy_number=0
Chr2	Liftoff	CDS	651805	651894	.	-	.	ID=CDS:EEB08101;Parent=transcript:EEB08101;protein_id=EEB08101;extra_copy_number=0
Chr2	Liftoff	three_prime_UTR	651084	651387	.	-	.	Parent=transcript:EEB08101;extra_copy_number=0
Chr2	Liftoff	gene	652177	653331	.	-	.	ID=gene:SJAG_03235;biotype=protein_coding;description=3-keto sterol reductase;gene_id=SJAG_03235;logic_name=ena;coverage=1.0;sequence_ID=0.897;extra_copy_number=0;copy_num_ID=gene:SJAG_03235_0
Chr2	Liftoff	mRNA	652177	653331	.	-	.	ID=transcript:EEB08102;Parent=gene:SJAG_03235;Name=SJAG_03235-1;biotype=protein_coding;tag=Ensembl_canonical;transcript_id=EEB08102;extra_copy_number=0
Chr2	Liftoff	exon	652177	652716	.	-	.	Parent=transcript:EEB08102;Name=EEB08102-3;constitutive=1;ensembl_end_phase=0;ensembl_phase=0;exon_id=EEB08102-3;rank=3;extra_copy_number=0
Chr2	Liftoff	exon	652812	653250	.	-	.	Parent=transcript:EEB08102;Name=EEB08102-2;constitutive=1;ensembl_end_phase=0;ensembl_phase=2;exon_id=EEB08102-2;rank=2;extra_copy_number=0
Chr2	Liftoff	exon	653291	653331	.	-	.	Parent=transcript:EEB08102;Name=EEB08102-1;constitutive=1;ensembl_end_phase=2;ensembl_phase=0;exon_id=EEB08102-1;rank=1;extra_copy_number=0
Chr2	Liftoff	CDS	652177	652716	.	-	.	ID=CDS:EEB08102;Parent=transcript:EEB08102;protein_id=EEB08102;extra_copy_number=0
Chr2	Liftoff	CDS	652812	653250	.	-	.	ID=CDS:EEB08102;Parent=transcript:EEB08102;protein_id=EEB08102;extra_copy_number=0
Chr2	Liftoff	CDS	653291	653331	.	-	.	ID=CDS:EEB08102;Parent=transcript:EEB08102;protein_id=EEB08102;extra_copy_number=0
Chr2	Liftoff	gene	653696	655200	.	-	.	ID=gene:SJAG_03236;biotype=protein_coding;description=tRNA dihydrouridine synthase Dus2;gene_id=SJAG_03236;logic_name=ena;coverage=0.995;sequence_ID=0.886;extra_copy_number=0;copy_num_ID=gene:SJAG_03236_0
Chr2	Liftoff	mRNA	653696	655200	.	-	.	ID=transcript:EEB08103;Parent=gene:SJAG_03236;Name=SJAG_03236-1;biotype=protein_coding;tag=Ensembl_canonical;transcript_id=EEB08103;extra_copy_number=0
Chr2	Liftoff	exon	653696	654951	.	-	.	Parent=transcript:EEB08103;Name=EEB08103-2;constitutive=1;ensembl_end_phase=0;ensembl_phase=1;exon_id=EEB08103-2;rank=2;extra_copy_number=0
Chr2	Liftoff	exon	655074	655200	.	-	.	Parent=transcript:EEB08103;Name=EEB08103-1;constitutive=1;ensembl_end_phase=1;ensembl_phase=0;exon_id=EEB08103-1;rank=1;extra_copy_number=0
Chr2	Liftoff	CDS	653696	654951	.	-	.	ID=CDS:EEB08103;Parent=transcript:EEB08103;protein_id=EEB08103;extra_copy_number=0
Chr2	Liftoff	CDS	655074	655200	.	-	.	ID=CDS:EEB08103;Parent=transcript:EEB08103;protein_id=EEB08103;extra_copy_number=0
Chr2	Liftoff	gene	655513	657525	.	-	.	ID=gene:SJAG_03237;biotype=protein_coding;description=heat shock protein;gene_id=SJAG_03237;logic_name=ena;coverage=1.0;sequence_ID=0.967;extra_copy_number=0;copy_num_ID=gene:SJAG_03237_0
Chr2	Liftoff	mRNA	655513	657525	.	-	.	ID=transcript:EEB08104;Parent=gene:SJAG_03237;Name=SJAG_03237-1;biotype=protein_coding;tag=Ensembl_canonical;transcript_id=EEB08104;extra_copy_number=0
Chr2	Liftoff	exon	655513	657525	.	-	.	Parent=transcript:EEB08104;Name=EEB08104-1;constitutive=1;ensembl_end_phase=0;ensembl_phase=0;exon_id=EEB08104-1;rank=1;extra_copy_number=0
Chr2	Liftoff	CDS	655609	657450	.	-	.	ID=CDS:EEB08104;Parent=transcript:EEB08104;protein_id=EEB08104;extra_copy_number=0
Chr2	Liftoff	five_prime_UTR	657451	657525	.	-	.	Parent=transcript:EEB08104;extra_copy_number=0
Chr2	Liftoff	three_prime_UTR	655513	655608	.	-	.	Parent=transcript:EEB08104;extra_copy_number=0
Chr2	Liftoff	gene	657988	659127	.	+	.	ID=gene:SJAG_03238;biotype=protein_coding;description=cyclophilin family peptidyl-prolyl cis-trans isomerase Cyp3;gene_id=SJAG_03238;logic_name=ena;coverage=0.875;sequence_ID=0.804;extra_copy_number=0;copy_num_ID=gene:SJAG_03238_0
Chr2	Liftoff	mRNA	657988	659127	.	+	.	ID=transcript:EEB08105;Parent=gene:SJAG_03238;Name=SJAG_03238-1;biotype=protein_coding;tag=Ensembl_canonical;transcript_id=EEB08105;extra_copy_number=0
Chr2	Liftoff	exon	657988	658112	.	+	.	Parent=transcript:EEB08105;Name=EEB08105-1;constitutive=1;ensembl_end_phase=0;ensembl_phase=0;exon_id=EEB08105-1;rank=1;extra_copy_number=0
Chr2	Liftoff	exon	658201	658265	.	+	.	Parent=transcript:EEB08105;Name=EEB08105-2;constitutive=1;ensembl_end_phase=2;ensembl_phase=0;exon_id=EEB08105-2;rank=2;extra_copy_number=0
Chr2	Liftoff	exon	658341	658358	.	+	.	Parent=transcript:EEB08105;Name=EEB08105-3;constitutive=1;ensembl_end_phase=2;ensembl_phase=2;exon_id=EEB08105-3;rank=3;extra_copy_number=0
Chr2	Liftoff	exon	658452	658498	.	+	.	Parent=transcript:EEB08105;Name=EEB08105-4;constitutive=1;ensembl_end_phase=1;ensembl_phase=2;exon_id=EEB08105-4;rank=4;extra_copy_number=0
Chr2	Liftoff	exon	658559	658626	.	+	.	Parent=transcript:EEB08105;Name=EEB08105-5;constitutive=1;ensembl_end_phase=0;ensembl_phase=1;exon_id=EEB08105-5;rank=5;extra_copy_number=0
Chr2	Liftoff	exon	658679	659127	.	+	.	Parent=transcript:EEB08105;Name=EEB08105-6;constitutive=1;ensembl_end_phase=1;ensembl_phase=0;exon_id=EEB08105-6;rank=6;extra_copy_number=0
Chr2	Liftoff	CDS	658080	658112	.	+	.	ID=CDS:EEB08105;Parent=transcript:EEB08105;protein_id=EEB08105;extra_copy_number=0
Chr2	Liftoff	CDS	658201	658265	.	+	.	ID=CDS:EEB08105;Parent=transcript:EEB08105;protein_id=EEB08105;extra_copy_number=0
Chr2	Liftoff	CDS	658341	658358	.	+	.	ID=CDS:EEB08105;Parent=transcript:EEB08105;protein_id=EEB08105;extra_copy_number=0
Chr2	Liftoff	CDS	658452	658498	.	+	.	ID=CDS:EEB08105;Parent=transcript:EEB08105;protein_id=EEB08105;extra_copy_number=0
Chr2	Liftoff	CDS	658559	658626	.	+	.	ID=CDS:EEB08105;Parent=transcript:EEB08105;protein_id=EEB08105;extra_copy_number=0
Chr2	Liftoff	CDS	658679	658971	.	+	.	ID=CDS:EEB08105;Parent=transcript:EEB08105;protein_id=EEB08105;extra_copy_number=0
Chr2	Liftoff	five_prime_UTR	657988	658079	.	+	.	Parent=transcript:EEB08105;extra_copy_number=0
Chr2	Liftoff	three_prime_UTR	658972	659127	.	+	.	Parent=transcript:EEB08105;extra_copy_number=0
Chr2	Liftoff	gene	658094	660655	.	-	.	ID=gene:SJAG_03239;biotype=protein_coding;description=fungal protein;gene_id=SJAG_03239;logic_name=ena;coverage=0.988;sequence_ID=0.876;extra_copy_number=0;copy_num_ID=gene:SJAG_03239_0
Chr2	Liftoff	mRNA	658094	660655	.	-	.	ID=transcript:EEB08106;Parent=gene:SJAG_03239;Name=SJAG_03239-1;biotype=protein_coding;tag=Ensembl_canonical;transcript_id=EEB08106;extra_copy_number=0
Chr2	Liftoff	exon	658094	659707	.	-	.	Parent=transcript:EEB08106;Name=EEB08106-3;constitutive=1;ensembl_end_phase=2;ensembl_phase=0;exon_id=EEB08106-3;rank=3;extra_copy_number=0
Chr2	Liftoff	exon	659772	660433	.	-	.	Parent=transcript:EEB08106;Name=EEB08106-2;constitutive=1;ensembl_end_phase=0;ensembl_phase=1;exon_id=EEB08106-2;rank=2;extra_copy_number=0
Chr2	Liftoff	exon	660478	660655	.	-	.	Parent=transcript:EEB08106;Name=EEB08106-1;constitutive=1;ensembl_end_phase=1;ensembl_phase=0;exon_id=EEB08106-1;rank=1;extra_copy_number=0
Chr2	Liftoff	CDS	659111	659707	.	-	.	ID=CDS:EEB08106;Parent=transcript:EEB08106;protein_id=EEB08106;extra_copy_number=0
Chr2	Liftoff	CDS	659772	660433	.	-	.	ID=CDS:EEB08106;Parent=transcript:EEB08106;protein_id=EEB08106;extra_copy_number=0
Chr2	Liftoff	CDS	660478	660538	.	-	.	ID=CDS:EEB08106;Parent=transcript:EEB08106;protein_id=EEB08106;extra_copy_number=0
Chr2	Liftoff	five_prime_UTR	660539	660655	.	-	.	Parent=transcript:EEB08106;extra_copy_number=0
Chr2	Liftoff	three_prime_UTR	658094	659110	.	-	.	Parent=transcript:EEB08106;extra_copy_number=0
Chr2	Liftoff	gene	660593	666178	.	-	.	ID=gene:SJAG_03241;biotype=protein_coding;description=transcription factor Sfp1;gene_id=SJAG_03241;logic_name=ena;coverage=0.975;sequence_ID=0.848;extra_copy_number=0;copy_num_ID=gene:SJAG_03241_0
Chr2	Liftoff	mRNA	660593	666178	.	-	.	ID=transcript:EEB08108;Parent=gene:SJAG_03241;Name=SJAG_03241-1;biotype=protein_coding;tag=Ensembl_canonical;transcript_id=EEB08108;extra_copy_number=0
Chr2	Liftoff	exon	660593	666178	.	-	.	Parent=transcript:EEB08108;Name=EEB08108-1;constitutive=1;ensembl_end_phase=2;ensembl_phase=0;exon_id=EEB08108-1;rank=1;extra_copy_number=0
Chr2	Liftoff	CDS	664098	665495	.	-	.	ID=CDS:EEB08108;Parent=transcript:EEB08108;protein_id=EEB08108;extra_copy_number=0
Chr2	Liftoff	five_prime_UTR	665496	666178	.	-	.	Parent=transcript:EEB08108;extra_copy_number=0
Chr2	Liftoff	three_prime_UTR	660593	664097	.	-	.	Parent=transcript:EEB08108;extra_copy_number=0
Chr2	Liftoff	gene	660627	663039	.	+	.	ID=gene:SJAG_03240;biotype=protein_coding;description=tRNA dihydrouridine synthase Dus3;gene_id=SJAG_03240;logic_name=ena;coverage=0.968;sequence_ID=0.834;extra_copy_number=0;copy_num_ID=gene:SJAG_03240_0
Chr2	Liftoff	mRNA	660627	663039	.	+	.	ID=transcript:EEB08107;Parent=gene:SJAG_03240;Name=SJAG_03240-1;biotype=protein_coding;tag=Ensembl_canonical;transcript_id=EEB08107;extra_copy_number=0
Chr2	Liftoff	exon	660627	661009	.	+	.	Parent=transcript:EEB08107;Name=EEB08107-1;constitutive=1;ensembl_end_phase=2;ensembl_phase=0;exon_id=EEB08107-1;rank=1;extra_copy_number=0
Chr2	Liftoff	exon	661054	663039	.	+	.	Parent=transcript:EEB08107;Name=EEB08107-2;constitutive=1;ensembl_end_phase=2;ensembl_phase=2;exon_id=EEB08107-2;rank=2;extra_copy_number=0
Chr2	Liftoff	CDS	660975	661009	.	+	.	ID=CDS:EEB08107;Parent=transcript:EEB08107;protein_id=EEB08107;extra_copy_number=0
Chr2	Liftoff	CDS	661054	662947	.	+	.	ID=CDS:EEB08107;Parent=transcript:EEB08107;protein_id=EEB08107;extra_copy_number=0
Chr2	Liftoff	five_prime_UTR	660627	660974	.	+	.	Parent=transcript:EEB08107;extra_copy_number=0
Chr2	Liftoff	three_prime_UTR	662948	663039	.	+	.	Parent=transcript:EEB08107;extra_copy_number=0
Chr2	Liftoff	gene	674621	677254	.	+	.	ID=gene:SJAG_03243;biotype=protein_coding;description=3-isopropylmalate dehydratase Leu2;gene_id=SJAG_03243;logic_name=ena;coverage=0.971;sequence_ID=0.896;extra_copy_number=0;copy_num_ID=gene:SJAG_03243_0
Chr2	Liftoff	mRNA	674621	677254	.	+	.	ID=transcript:EEB08109;Parent=gene:SJAG_03243;Name=SJAG_03243-1;biotype=protein_coding;tag=Ensembl_canonical;transcript_id=EEB08109;extra_copy_number=0
Chr2	Liftoff	exon	674621	677254	.	+	.	Parent=transcript:EEB08109;Name=EEB08109-1;constitutive=1;ensembl_end_phase=2;ensembl_phase=0;exon_id=EEB08109-1;rank=1;extra_copy_number=0
Chr2	Liftoff	CDS	674816	677074	.	+	.	ID=CDS:EEB08109;Parent=transcript:EEB08109;protein_id=EEB08109;extra_copy_number=0
Chr2	Liftoff	five_prime_UTR	674621	674815	.	+	.	Parent=transcript:EEB08109;extra_copy_number=0
Chr2	Liftoff	three_prime_UTR	677075	677254	.	+	.	Parent=transcript:EEB08109;extra_copy_number=0
Chr2	Liftoff	gene	677522	678121	.	+	.	ID=gene:SJAG_03244;biotype=protein_coding;description=bcap family protein;gene_id=SJAG_03244;logic_name=ena;coverage=1.0;sequence_ID=0.93;extra_copy_number=0;copy_num_ID=gene:SJAG_03244_0
Chr2	Liftoff	mRNA	677522	678121	.	+	.	ID=transcript:EEB08110;Parent=gene:SJAG_03244;Name=SJAG_03244-1;biotype=protein_coding;tag=Ensembl_canonical;transcript_id=EEB08110;extra_copy_number=0
Chr2	Liftoff	exon	677522	678121	.	+	.	Parent=transcript:EEB08110;Name=EEB08110-1;constitutive=1;ensembl_end_phase=0;ensembl_phase=0;exon_id=EEB08110-1;rank=1;extra_copy_number=0
Chr2	Liftoff	CDS	677555	678121	.	+	.	ID=CDS:EEB08110;Parent=transcript:EEB08110;protein_id=EEB08110;extra_copy_number=0
Chr2	Liftoff	five_prime_UTR	677522	677554	.	+	.	Parent=transcript:EEB08110;extra_copy_number=0
Chr2	Liftoff	gene	678468	679091	.	+	.	ID=gene:SJAG_03245;biotype=protein_coding;description=RING finger-like protein Ini1;gene_id=SJAG_03245;logic_name=ena;coverage=1.0;sequence_ID=0.915;extra_copy_number=0;copy_num_ID=gene:SJAG_03245_0
Chr2	Liftoff	mRNA	678468	679091	.	+	.	ID=transcript:EEB08111;Parent=gene:SJAG_03245;Name=SJAG_03245-1;biotype=protein_coding;tag=Ensembl_canonical;transcript_id=EEB08111;extra_copy_number=0
Chr2	Liftoff	exon	678468	678477	.	+	.	Parent=transcript:EEB08111;Name=EEB08111-1;constitutive=1;ensembl_end_phase=1;ensembl_phase=0;exon_id=EEB08111-1;rank=1;extra_copy_number=0
Chr2	Liftoff	exon	678524	678577	.	+	.	Parent=transcript:EEB08111;Name=EEB08111-2;constitutive=1;ensembl_end_phase=1;ensembl_phase=1;exon_id=EEB08111-2;rank=2;extra_copy_number=0
Chr2	Liftoff	exon	678715	678961	.	+	.	Parent=transcript:EEB08111;Name=EEB08111-3;constitutive=1;ensembl_end_phase=2;ensembl_phase=1;exon_id=EEB08111-3;rank=3;extra_copy_number=0
Chr2	Liftoff	exon	679049	679091	.	+	.	Parent=transcript:EEB08111;Name=EEB08111-4;constitutive=1;ensembl_end_phase=0;ensembl_phase=2;exon_id=EEB08111-4;rank=4;extra_copy_number=0
Chr2	Liftoff	CDS	678468	678477	.	+	.	ID=CDS:EEB08111;Parent=transcript:EEB08111;protein_id=EEB08111;extra_copy_number=0
Chr2	Liftoff	CDS	678524	678577	.	+	.	ID=CDS:EEB08111;Parent=transcript:EEB08111;protein_id=EEB08111;extra_copy_number=0
Chr2	Liftoff	CDS	678715	678961	.	+	.	ID=CDS:EEB08111;Parent=transcript:EEB08111;protein_id=EEB08111;extra_copy_number=0
Chr2	Liftoff	CDS	679049	679091	.	+	.	ID=CDS:EEB08111;Parent=transcript:EEB08111;protein_id=EEB08111;extra_copy_number=0
Chr2	Liftoff	gene	679226	683751	.	-	.	ID=gene:SJAG_03246;biotype=protein_coding;description=guanyl-nucleotide exchange factor Sec73;gene_id=SJAG_03246;logic_name=ena;coverage=0.990;sequence_ID=0.865;extra_copy_number=0;copy_num_ID=gene:SJAG_03246_0
Chr2	Liftoff	mRNA	679226	683751	.	-	.	ID=transcript:EEB08112;Parent=gene:SJAG_03246;Name=SJAG_03246-1;biotype=protein_coding;tag=Ensembl_canonical;transcript_id=EEB08112;extra_copy_number=0
Chr2	Liftoff	exon	679226	681353	.	-	.	Parent=transcript:EEB08112;Name=EEB08112-2;constitutive=1;ensembl_end_phase=1;ensembl_phase=0;exon_id=EEB08112-2;rank=2;extra_copy_number=0
Chr2	Liftoff	exon	681410	683751	.	-	.	Parent=transcript:EEB08112;Name=EEB08112-1;constitutive=1;ensembl_end_phase=0;ensembl_phase=0;exon_id=EEB08112-1;rank=1;extra_copy_number=0
Chr2	Liftoff	CDS	679626	681353	.	-	.	ID=CDS:EEB08112;Parent=transcript:EEB08112;protein_id=EEB08112;extra_copy_number=0
Chr2	Liftoff	CDS	681410	683131	.	-	.	ID=CDS:EEB08112;Parent=transcript:EEB08112;protein_id=EEB08112;extra_copy_number=0
Chr2	Liftoff	five_prime_UTR	683132	683751	.	-	.	Parent=transcript:EEB08112;extra_copy_number=0
Chr2	Liftoff	three_prime_UTR	679226	679625	.	-	.	Parent=transcript:EEB08112;extra_copy_number=0
Chr2	Liftoff	gene	684435	688605	.	+	.	ID=gene:SJAG_03247;biotype=protein_coding;description=pleckstrin y domain-containing protein;gene_id=SJAG_03247;logic_name=ena;coverage=0.998;sequence_ID=0.893;extra_copy_number=0;copy_num_ID=gene:SJAG_03247_0
Chr2	Liftoff	mRNA	684435	688605	.	+	.	ID=transcript:EEB08113;Parent=gene:SJAG_03247;Name=SJAG_03247-1;biotype=protein_coding;tag=Ensembl_canonical;transcript_id=EEB08113;extra_copy_number=0
Chr2	Liftoff	exon	684435	684680	.	+	.	Parent=transcript:EEB08113;Name=EEB08113-1;constitutive=1;ensembl_end_phase=1;ensembl_phase=0;exon_id=EEB08113-1;rank=1;extra_copy_number=0
Chr2	Liftoff	exon	684738	684806	.	+	.	Parent=transcript:EEB08113;Name=EEB08113-2;constitutive=1;ensembl_end_phase=1;ensembl_phase=1;exon_id=EEB08113-2;rank=2;extra_copy_number=0
Chr2	Liftoff	exon	684884	684960	.	+	.	Parent=transcript:EEB08113;Name=EEB08113-3;constitutive=1;ensembl_end_phase=0;ensembl_phase=1;exon_id=EEB08113-3;rank=3;extra_copy_number=0
Chr2	Liftoff	exon	685068	688018	.	+	.	Parent=transcript:EEB08113;Name=EEB08113-4;constitutive=1;ensembl_end_phase=2;ensembl_phase=0;exon_id=EEB08113-4;rank=4;extra_copy_number=0
Chr2	Liftoff	exon	688072	688605	.	+	.	Parent=transcript:EEB08113;Name=EEB08113-5;constitutive=1;ensembl_end_phase=2;ensembl_phase=2;exon_id=EEB08113-5;rank=5;extra_copy_number=0
Chr2	Liftoff	CDS	684512	684680	.	+	.	ID=CDS:EEB08113;Parent=transcript:EEB08113;protein_id=EEB08113;extra_copy_number=0
Chr2	Liftoff	CDS	684738	684806	.	+	.	ID=CDS:EEB08113;Parent=transcript:EEB08113;protein_id=EEB08113;extra_copy_number=0
Chr2	Liftoff	CDS	684884	684960	.	+	.	ID=CDS:EEB08113;Parent=transcript:EEB08113;protein_id=EEB08113;extra_copy_number=0
Chr2	Liftoff	CDS	685068	688018	.	+	.	ID=CDS:EEB08113;Parent=transcript:EEB08113;protein_id=EEB08113;extra_copy_number=0
Chr2	Liftoff	CDS	688072	688405	.	+	.	ID=CDS:EEB08113;Parent=transcript:EEB08113;protein_id=EEB08113;extra_copy_number=0
Chr2	Liftoff	five_prime_UTR	684435	684511	.	+	.	Parent=transcript:EEB08113;extra_copy_number=0
Chr2	Liftoff	three_prime_UTR	688406	688605	.	+	.	Parent=transcript:EEB08113;extra_copy_number=0
Chr2	Liftoff	gene	688878	691168	.	+	.	ID=gene:SJAG_03248;biotype=protein_coding;description=myotubularin family phosphatidylinositol-3-phosphatase;gene_id=SJAG_03248;logic_name=ena;coverage=0.978;sequence_ID=0.880;extra_copy_number=0;copy_num_ID=gene:SJAG_03248_0
Chr2	Liftoff	mRNA	688878	691168	.	+	.	ID=transcript:EEB08114;Parent=gene:SJAG_03248;Name=SJAG_03248-1;biotype=protein_coding;tag=Ensembl_canonical;transcript_id=EEB08114;extra_copy_number=0
Chr2	Liftoff	exon	688878	689731	.	+	.	Parent=transcript:EEB08114;Name=EEB08114-1;constitutive=1;ensembl_end_phase=1;ensembl_phase=0;exon_id=EEB08114-1;rank=1;extra_copy_number=0
Chr2	Liftoff	exon	689781	691168	.	+	.	Parent=transcript:EEB08114;Name=EEB08114-2;constitutive=1;ensembl_end_phase=1;ensembl_phase=1;exon_id=EEB08114-2;rank=2;extra_copy_number=0
Chr2	Liftoff	CDS	689674	689731	.	+	.	ID=CDS:EEB08114;Parent=transcript:EEB08114;protein_id=EEB08114;extra_copy_number=0
Chr2	Liftoff	CDS	689781	690845	.	+	.	ID=CDS:EEB08114;Parent=transcript:EEB08114;protein_id=EEB08114;extra_copy_number=0
Chr2	Liftoff	five_prime_UTR	688878	689673	.	+	.	Parent=transcript:EEB08114;extra_copy_number=0
Chr2	Liftoff	three_prime_UTR	690846	691168	.	+	.	Parent=transcript:EEB08114;extra_copy_number=0
Chr2	Liftoff	gene	691260	693940	.	+	.	ID=gene:SJAG_03249;biotype=protein_coding;description=C-22 sterol desaturase Erg5;gene_id=SJAG_03249;logic_name=ena;coverage=0.978;sequence_ID=0.872;extra_copy_number=0;copy_num_ID=gene:SJAG_03249_0
Chr2	Liftoff	mRNA	691260	693940	.	+	.	ID=transcript:EEB08115;Parent=gene:SJAG_03249;Name=SJAG_03249-1;biotype=protein_coding;tag=Ensembl_canonical;transcript_id=EEB08115;extra_copy_number=0
Chr2	Liftoff	exon	691260	691650	.	+	.	Parent=transcript:EEB08115;Name=EEB08115-1;constitutive=1;ensembl_end_phase=1;ensembl_phase=0;exon_id=EEB08115-1;rank=1;extra_copy_number=0
Chr2	Liftoff	exon	691882	693940	.	+	.	Parent=transcript:EEB08115;Name=EEB08115-2;constitutive=1;ensembl_end_phase=2;ensembl_phase=1;exon_id=EEB08115-2;rank=2;extra_copy_number=0
Chr2	Liftoff	CDS	691524	691650	.	+	.	ID=CDS:EEB08115;Parent=transcript:EEB08115;protein_id=EEB08115;extra_copy_number=0
Chr2	Liftoff	CDS	691882	693464	.	+	.	ID=CDS:EEB08115;Parent=transcript:EEB08115;protein_id=EEB08115;extra_copy_number=0
Chr2	Liftoff	five_prime_UTR	691260	691523	.	+	.	Parent=transcript:EEB08115;extra_copy_number=0
Chr2	Liftoff	three_prime_UTR	693465	693940	.	+	.	Parent=transcript:EEB08115;extra_copy_number=0
Chr2	Liftoff	gene	693996	696420	.	-	.	ID=gene:SJAG_03250;biotype=protein_coding;description=sorting receptor for ubiquitinated membrane protein;gene_id=SJAG_03250;logic_name=ena;coverage=0.967;sequence_ID=0.821;extra_copy_number=0;copy_num_ID=gene:SJAG_03250_0
Chr2	Liftoff	mRNA	693996	696420	.	-	.	ID=transcript:EEB08116;Parent=gene:SJAG_03250;Name=SJAG_03250-1;biotype=protein_coding;tag=Ensembl_canonical;transcript_id=EEB08116;extra_copy_number=0
Chr2	Liftoff	exon	693996	696420	.	-	.	Parent=transcript:EEB08116;Name=EEB08116-1;constitutive=1;ensembl_end_phase=0;ensembl_phase=0;exon_id=EEB08116-1;rank=1;extra_copy_number=0
Chr2	Liftoff	CDS	694018	696117	.	-	.	ID=CDS:EEB08116;Parent=transcript:EEB08116;protein_id=EEB08116;extra_copy_number=0
Chr2	Liftoff	five_prime_UTR	696118	696420	.	-	.	Parent=transcript:EEB08116;extra_copy_number=0
Chr2	Liftoff	three_prime_UTR	693996	694017	.	-	.	Parent=transcript:EEB08116;extra_copy_number=0
Chr2	Liftoff	gene	696130	698953	.	+	.	ID=gene:SJAG_03251;biotype=protein_coding;description=short chain dehydrogenase;gene_id=SJAG_03251;logic_name=ena;coverage=0.993;sequence_ID=0.883;extra_copy_number=0;copy_num_ID=gene:SJAG_03251_0
Chr2	Liftoff	mRNA	696130	698953	.	+	.	ID=transcript:EEB08117;Parent=gene:SJAG_03251;Name=SJAG_03251-1;biotype=protein_coding;tag=Ensembl_canonical;transcript_id=EEB08117;extra_copy_number=0
Chr2	Liftoff	exon	696130	698953	.	+	.	Parent=transcript:EEB08117;Name=EEB08117-1;constitutive=1;ensembl_end_phase=1;ensembl_phase=0;exon_id=EEB08117-1;rank=1;extra_copy_number=0
Chr2	Liftoff	CDS	696599	697732	.	+	.	ID=CDS:EEB08117;Parent=transcript:EEB08117;protein_id=EEB08117;extra_copy_number=0
Chr2	Liftoff	five_prime_UTR	696130	696598	.	+	.	Parent=transcript:EEB08117;extra_copy_number=0
Chr2	Liftoff	three_prime_UTR	697733	698953	.	+	.	Parent=transcript:EEB08117;extra_copy_number=0
Chr2	Liftoff	gene	697837	699675	.	-	.	ID=gene:SJAG_03252;biotype=protein_coding;description=U3 snoRNP-associated protein Imp4;gene_id=SJAG_03252;logic_name=ena;coverage=0.994;sequence_ID=0.898;extra_copy_number=0;copy_num_ID=gene:SJAG_03252_0
Chr2	Liftoff	mRNA	697837	699675	.	-	.	ID=transcript:EEB08118;Parent=gene:SJAG_03252;Name=SJAG_03252-1;biotype=protein_coding;tag=Ensembl_canonical;transcript_id=EEB08118;extra_copy_number=0
Chr2	Liftoff	exon	697837	699675	.	-	.	Parent=transcript:EEB08118;Name=EEB08118-1;constitutive=1;ensembl_end_phase=1;ensembl_phase=0;exon_id=EEB08118-1;rank=1;extra_copy_number=0
Chr2	Liftoff	CDS	697983	698852	.	-	.	ID=CDS:EEB08118;Parent=transcript:EEB08118;protein_id=EEB08118;extra_copy_number=0
Chr2	Liftoff	five_prime_UTR	698853	699675	.	-	.	Parent=transcript:EEB08118;extra_copy_number=0
Chr2	Liftoff	three_prime_UTR	697837	697982	.	-	.	Parent=transcript:EEB08118;extra_copy_number=0
Chr2	Liftoff	gene	698887	699743	.	+	.	ID=gene:SJAG_03253;biotype=protein_coding;description=hypothetical protein;gene_id=SJAG_03253;logic_name=ena;coverage=0.941;sequence_ID=0.841;extra_copy_number=0;copy_num_ID=gene:SJAG_03253_0
Chr2	Liftoff	mRNA	698887	699743	.	+	.	ID=transcript:EEB08119;Parent=gene:SJAG_03253;Name=SJAG_03253-1;biotype=protein_coding;tag=Ensembl_canonical;transcript_id=EEB08119;extra_copy_number=0
Chr2	Liftoff	exon	698887	699433	.	+	.	Parent=transcript:EEB08119;Name=EEB08119-1;constitutive=1;ensembl_end_phase=0;ensembl_phase=0;exon_id=EEB08119-1;rank=1;extra_copy_number=0
Chr2	Liftoff	exon	699484	699743	.	+	.	Parent=transcript:EEB08119;Name=EEB08119-2;constitutive=1;ensembl_end_phase=1;ensembl_phase=0;exon_id=EEB08119-2;rank=2;extra_copy_number=0
Chr2	Liftoff	CDS	699392	699433	.	+	.	ID=CDS:EEB08119;Parent=transcript:EEB08119;protein_id=EEB08119;extra_copy_number=0
Chr2	Liftoff	CDS	699484	699639	.	+	.	ID=CDS:EEB08119;Parent=transcript:EEB08119;protein_id=EEB08119;extra_copy_number=0
Chr2	Liftoff	five_prime_UTR	698887	699391	.	+	.	Parent=transcript:EEB08119;extra_copy_number=0
Chr2	Liftoff	three_prime_UTR	699640	699743	.	+	.	Parent=transcript:EEB08119;extra_copy_number=0
Chr2	Liftoff	gene	700740	701010	.	-	.	ID=gene:SJAG_03254;biotype=protein_coding;description=40S ribosomal protein S29;gene_id=SJAG_03254;logic_name=ena;coverage=1.0;sequence_ID=1.0;extra_copy_number=0;copy_num_ID=gene:SJAG_03254_0
Chr2	Liftoff	mRNA	700740	701010	.	-	.	ID=transcript:EEB08120;Parent=gene:SJAG_03254;Name=SJAG_03254-1;biotype=protein_coding;tag=Ensembl_canonical;transcript_id=EEB08120;extra_copy_number=0
Chr2	Liftoff	exon	700740	700748	.	-	.	Parent=transcript:EEB08120;Name=EEB08120-3;constitutive=1;ensembl_end_phase=0;ensembl_phase=0;exon_id=EEB08120-3;rank=3;extra_copy_number=0
Chr2	Liftoff	exon	700795	700894	.	-	.	Parent=transcript:EEB08120;Name=EEB08120-2;constitutive=1;ensembl_end_phase=0;ensembl_phase=2;exon_id=EEB08120-2;rank=2;extra_copy_number=0
Chr2	Liftoff	exon	700949	701010	.	-	.	Parent=transcript:EEB08120;Name=EEB08120-1;constitutive=1;ensembl_end_phase=2;ensembl_phase=0;exon_id=EEB08120-1;rank=1;extra_copy_number=0
Chr2	Liftoff	CDS	700740	700748	.	-	.	ID=CDS:EEB08120;Parent=transcript:EEB08120;protein_id=EEB08120;extra_copy_number=0
Chr2	Liftoff	CDS	700795	700894	.	-	.	ID=CDS:EEB08120;Parent=transcript:EEB08120;protein_id=EEB08120;extra_copy_number=0
Chr2	Liftoff	CDS	700949	701010	.	-	.	ID=CDS:EEB08120;Parent=transcript:EEB08120;protein_id=EEB08120;extra_copy_number=0
Chr2	Liftoff	gene	701019	702612	.	-	.	ID=gene:SJAG_03255;biotype=protein_coding;description=histone deacetylase complex subunit Cti6;gene_id=SJAG_03255;logic_name=ena;coverage=0.980;sequence_ID=0.853;extra_copy_number=0;copy_num_ID=gene:SJAG_03255_0
Chr2	Liftoff	mRNA	701019	702612	.	-	.	ID=transcript:EEB08121;Parent=gene:SJAG_03255;Name=SJAG_03255-1;biotype=protein_coding;tag=Ensembl_canonical;transcript_id=EEB08121;extra_copy_number=0
Chr2	Liftoff	exon	701019	701660	.	-	.	Parent=transcript:EEB08121;Name=EEB08121-2;constitutive=1;ensembl_end_phase=0;ensembl_phase=1;exon_id=EEB08121-2;rank=2;extra_copy_number=0
Chr2	Liftoff	exon	701697	702612	.	-	.	Parent=transcript:EEB08121;Name=EEB08121-1;constitutive=1;ensembl_end_phase=1;ensembl_phase=0;exon_id=EEB08121-1;rank=1;extra_copy_number=0
Chr2	Liftoff	CDS	701281	701660	.	-	.	ID=CDS:EEB08121;Parent=transcript:EEB08121;protein_id=EEB08121;extra_copy_number=0
Chr2	Liftoff	CDS	701697	702612	.	-	.	ID=CDS:EEB08121;Parent=transcript:EEB08121;protein_id=EEB08121;extra_copy_number=0
Chr2	Liftoff	three_prime_UTR	701019	701280	.	-	.	Parent=transcript:EEB08121;extra_copy_number=0
Chr2	Liftoff	gene	703015	706538	.	+	.	ID=gene:SJAG_03256;biotype=protein_coding;description=vacuolar amino acid efflux transporter Avt8;gene_id=SJAG_03256;logic_name=ena;coverage=0.996;sequence_ID=0.871;extra_copy_number=0;copy_num_ID=gene:SJAG_03256_0
Chr2	Liftoff	mRNA	703015	706538	.	+	.	ID=transcript:EEB08122;Parent=gene:SJAG_03256;Name=SJAG_03256-1;biotype=protein_coding;tag=Ensembl_canonical;transcript_id=EEB08122;extra_copy_number=0
Chr2	Liftoff	exon	703015	706538	.	+	.	Parent=transcript:EEB08122;Name=EEB08122-1;constitutive=1;ensembl_end_phase=1;ensembl_phase=0;exon_id=EEB08122-1;rank=1;extra_copy_number=0
Chr2	Liftoff	CDS	703259	704527	.	+	.	ID=CDS:EEB08122;Parent=transcript:EEB08122;protein_id=EEB08122;extra_copy_number=0
Chr2	Liftoff	five_prime_UTR	703015	703258	.	+	.	Parent=transcript:EEB08122;extra_copy_number=0
Chr2	Liftoff	three_prime_UTR	704529	706538	.	+	.	Parent=transcript:EEB08122;extra_copy_number=0
Chr2	Liftoff	gene	704574	706489	.	-	.	ID=gene:SJAG_03257;biotype=protein_coding;description=Poly(A) RNA polymerase cid11;gene_id=SJAG_03257;logic_name=ena;coverage=0.995;sequence_ID=0.858;extra_copy_number=0;copy_num_ID=gene:SJAG_03257_0
Chr2	Liftoff	mRNA	704574	706489	.	-	.	ID=transcript:EEB08123;Parent=gene:SJAG_03257;Name=SJAG_03257-1;biotype=protein_coding;tag=Ensembl_canonical;transcript_id=EEB08123;extra_copy_number=0
Chr2	Liftoff	exon	704574	705649	.	-	.	Parent=transcript:EEB08123;Name=EEB08123-2;constitutive=1;ensembl_end_phase=2;ensembl_phase=1;exon_id=EEB08123-2;rank=2;extra_copy_number=0
Chr2	Liftoff	exon	705694	706489	.	-	.	Parent=transcript:EEB08123;Name=EEB08123-1;constitutive=1;ensembl_end_phase=1;ensembl_phase=0;exon_id=EEB08123-1;rank=1;extra_copy_number=0
Chr2	Liftoff	CDS	704697	705649	.	-	.	ID=CDS:EEB08123;Parent=transcript:EEB08123;protein_id=EEB08123;extra_copy_number=0
Chr2	Liftoff	CDS	705694	706117	.	-	.	ID=CDS:EEB08123;Parent=transcript:EEB08123;protein_id=EEB08123;extra_copy_number=0
Chr2	Liftoff	five_prime_UTR	706118	706489	.	-	.	Parent=transcript:EEB08123;extra_copy_number=0
Chr2	Liftoff	three_prime_UTR	704574	704696	.	-	.	Parent=transcript:EEB08123;extra_copy_number=0
Chr2	Liftoff	gene	706425	709920	.	-	.	ID=gene:SJAG_03258;biotype=protein_coding;description=serine protease;gene_id=SJAG_03258;logic_name=ena;coverage=0.998;sequence_ID=0.881;extra_copy_number=0;copy_num_ID=gene:SJAG_03258_0
Chr2	Liftoff	mRNA	706425	709920	.	-	.	ID=transcript:EEB08124;Parent=gene:SJAG_03258;Name=SJAG_03258-1;biotype=protein_coding;tag=Ensembl_canonical;transcript_id=EEB08124;extra_copy_number=0
Chr2	Liftoff	exon	706425	709920	.	-	.	Parent=transcript:EEB08124;Name=EEB08124-1;constitutive=1;ensembl_end_phase=1;ensembl_phase=0;exon_id=EEB08124-1;rank=1;extra_copy_number=0
Chr2	Liftoff	CDS	706586	709581	.	-	.	ID=CDS:EEB08124;Parent=transcript:EEB08124;protein_id=EEB08124;extra_copy_number=0
Chr2	Liftoff	five_prime_UTR	709582	709920	.	-	.	Parent=transcript:EEB08124;extra_copy_number=0
Chr2	Liftoff	three_prime_UTR	706425	706585	.	-	.	Parent=transcript:EEB08124;extra_copy_number=0
Chr2	Liftoff	gene	709855	711848	.	-	.	ID=gene:SJAG_03259;biotype=protein_coding;description=hypothetical protein;gene_id=SJAG_03259;logic_name=ena;coverage=0.991;sequence_ID=0.845;extra_copy_number=0;copy_num_ID=gene:SJAG_03259_0
Chr2	Liftoff	mRNA	709855	711848	.	-	.	ID=transcript:EEB08125;Parent=gene:SJAG_03259;Name=SJAG_03259-1;biotype=protein_coding;tag=Ensembl_canonical;transcript_id=EEB08125;extra_copy_number=0
Chr2	Liftoff	exon	709855	711848	.	-	.	Parent=transcript:EEB08125;Name=EEB08125-1;constitutive=1;ensembl_end_phase=2;ensembl_phase=0;exon_id=EEB08125-1;rank=1;extra_copy_number=0
Chr2	Liftoff	CDS	710423	711454	.	-	.	ID=CDS:EEB08125;Parent=transcript:EEB08125;protein_id=EEB08125;extra_copy_number=0
Chr2	Liftoff	five_prime_UTR	711455	711848	.	-	.	Parent=transcript:EEB08125;extra_copy_number=0
Chr2	Liftoff	three_prime_UTR	709855	710422	.	-	.	Parent=transcript:EEB08125;extra_copy_number=0
Chr2	Liftoff	gene	711783	712592	.	-	.	ID=gene:SJAG_05294;biotype=protein_coding;description=V-type ATPase V0 subunit E;gene_id=SJAG_05294;logic_name=ena;coverage=0.993;sequence_ID=0.860;extra_copy_number=0;copy_num_ID=gene:SJAG_05294_0
Chr2	Liftoff	mRNA	711783	712592	.	-	.	ID=transcript:EEB08126;Parent=gene:SJAG_05294;Name=SJAG_05294-1;biotype=protein_coding;tag=Ensembl_canonical;transcript_id=EEB08126;extra_copy_number=0
Chr2	Liftoff	exon	711783	712592	.	-	.	Parent=transcript:EEB08126;Name=EEB08126-1;constitutive=1;ensembl_end_phase=0;ensembl_phase=0;exon_id=EEB08126-1;rank=1;extra_copy_number=0
Chr2	Liftoff	CDS	712216	712419	.	-	.	ID=CDS:EEB08126;Parent=transcript:EEB08126;protein_id=EEB08126;extra_copy_number=0
Chr2	Liftoff	five_prime_UTR	712420	712592	.	-	.	Parent=transcript:EEB08126;extra_copy_number=0
Chr2	Liftoff	three_prime_UTR	711783	712215	.	-	.	Parent=transcript:EEB08126;extra_copy_number=0
Chr2	Liftoff	gene	712553	713795	.	-	.	ID=gene:SJAG_03261;biotype=protein_coding;description=signal peptidase subunit Sec11;gene_id=SJAG_03261;logic_name=ena;coverage=0.900;sequence_ID=0.777;extra_copy_number=0;copy_num_ID=gene:SJAG_03261_0
Chr2	Liftoff	mRNA	712553	713795	.	-	.	ID=transcript:EEB08127;Parent=gene:SJAG_03261;Name=SJAG_03261-1;biotype=protein_coding;tag=Ensembl_canonical;transcript_id=EEB08127;extra_copy_number=0
Chr2	Liftoff	exon	712553	713046	.	-	.	Parent=transcript:EEB08127;Name=EEB08127-3;constitutive=1;ensembl_end_phase=1;ensembl_phase=2;exon_id=EEB08127-3;rank=3;extra_copy_number=0
Chr2	Liftoff	exon	713211	713527	.	-	.	Parent=transcript:EEB08127;Name=EEB08127-2;constitutive=1;ensembl_end_phase=2;ensembl_phase=0;exon_id=EEB08127-2;rank=2;extra_copy_number=0
Chr2	Liftoff	exon	713639	713795	.	-	.	Parent=transcript:EEB08127;Name=EEB08127-1;constitutive=1;ensembl_end_phase=0;ensembl_phase=0;exon_id=EEB08127-1;rank=1;extra_copy_number=0
Chr2	Liftoff	CDS	712818	713046	.	-	.	ID=CDS:EEB08127;Parent=transcript:EEB08127;protein_id=EEB08127;extra_copy_number=0
Chr2	Liftoff	CDS	713211	713527	.	-	.	ID=CDS:EEB08127;Parent=transcript:EEB08127;protein_id=EEB08127;extra_copy_number=0
Chr2	Liftoff	CDS	713639	713665	.	-	.	ID=CDS:EEB08127;Parent=transcript:EEB08127;protein_id=EEB08127;extra_copy_number=0
Chr2	Liftoff	five_prime_UTR	713666	713795	.	-	.	Parent=transcript:EEB08127;extra_copy_number=0
Chr2	Liftoff	three_prime_UTR	712553	712817	.	-	.	Parent=transcript:EEB08127;extra_copy_number=0
Chr2	Liftoff	gene	713986	714555	.	+	.	ID=gene:SJAG_03262;biotype=protein_coding;description=40S ribosomal protein S12;gene_id=SJAG_03262;logic_name=ena;coverage=0.998;sequence_ID=0.968;extra_copy_number=0;copy_num_ID=gene:SJAG_03262_0
Chr2	Liftoff	mRNA	713986	714555	.	+	.	ID=transcript:EEB08128;Parent=gene:SJAG_03262;Name=SJAG_03262-1;biotype=protein_coding;tag=Ensembl_canonical;transcript_id=EEB08128;extra_copy_number=0
Chr2	Liftoff	exon	713986	714555	.	+	.	Parent=transcript:EEB08128;Name=EEB08128-1;constitutive=1;ensembl_end_phase=2;ensembl_phase=0;exon_id=EEB08128-1;rank=1;extra_copy_number=0
Chr2	Liftoff	CDS	714074	714514	.	+	.	ID=CDS:EEB08128;Parent=transcript:EEB08128;protein_id=EEB08128;extra_copy_number=0
Chr2	Liftoff	five_prime_UTR	713986	714073	.	+	.	Parent=transcript:EEB08128;extra_copy_number=0
Chr2	Liftoff	three_prime_UTR	714515	714555	.	+	.	Parent=transcript:EEB08128;extra_copy_number=0
Chr2	Liftoff	gene	715015	716241	.	-	.	ID=gene:SJAG_03263;biotype=protein_coding;description=dual-specificity MAP kinase phosphatase Pmp1;gene_id=SJAG_03263;logic_name=ena;coverage=1.0;sequence_ID=0.909;extra_copy_number=0;copy_num_ID=gene:SJAG_03263_0
Chr2	Liftoff	mRNA	715015	716241	.	-	.	ID=transcript:EEB08129;Parent=gene:SJAG_03263;Name=SJAG_03263-1;biotype=protein_coding;tag=Ensembl_canonical;transcript_id=EEB08129;extra_copy_number=0
Chr2	Liftoff	exon	715015	716241	.	-	.	Parent=transcript:EEB08129;Name=EEB08129-1;constitutive=1;ensembl_end_phase=0;ensembl_phase=0;exon_id=EEB08129-1;rank=1;extra_copy_number=0
Chr2	Liftoff	CDS	715015	716241	.	-	.	ID=CDS:EEB08129;Parent=transcript:EEB08129;protein_id=EEB08129;extra_copy_number=0
Chr2	Liftoff	gene	717190	718575	.	-	.	ID=gene:SJAG_03264;biotype=protein_coding;description=MT organizer Mto2;gene_id=SJAG_03264;logic_name=ena;coverage=0.989;sequence_ID=0.880;extra_copy_number=0;copy_num_ID=gene:SJAG_03264_0
Chr2	Liftoff	mRNA	717190	718575	.	-	.	ID=transcript:EEB08130;Parent=gene:SJAG_03264;Name=SJAG_03264-1;biotype=protein_coding;tag=Ensembl_canonical;transcript_id=EEB08130;extra_copy_number=0
Chr2	Liftoff	exon	717190	718575	.	-	.	Parent=transcript:EEB08130;Name=EEB08130-1;constitutive=1;ensembl_end_phase=0;ensembl_phase=0;exon_id=EEB08130-1;rank=1;extra_copy_number=0
Chr2	Liftoff	CDS	717190	718575	.	-	.	ID=CDS:EEB08130;Parent=transcript:EEB08130;protein_id=EEB08130;extra_copy_number=0
Chr2	Liftoff	gene	718900	722394	.	+	.	ID=gene:SJAG_03265;biotype=protein_coding;description=LMBR1-like membrane protein;gene_id=SJAG_03265;logic_name=ena;coverage=0.993;sequence_ID=0.897;extra_copy_number=0;copy_num_ID=gene:SJAG_03265_0
Chr2	Liftoff	mRNA	718900	722394	.	+	.	ID=transcript:EEB08131;Parent=gene:SJAG_03265;Name=SJAG_03265-1;biotype=protein_coding;tag=Ensembl_canonical;transcript_id=EEB08131;extra_copy_number=0
Chr2	Liftoff	exon	718900	719248	.	+	.	Parent=transcript:EEB08131;Name=EEB08131-1;constitutive=1;ensembl_end_phase=0;ensembl_phase=0;exon_id=EEB08131-1;rank=1;extra_copy_number=0
Chr2	Liftoff	exon	719351	722394	.	+	.	Parent=transcript:EEB08131;Name=EEB08131-2;constitutive=1;ensembl_end_phase=0;ensembl_phase=0;exon_id=EEB08131-2;rank=2;extra_copy_number=0
Chr2	Liftoff	CDS	719081	719248	.	+	.	ID=CDS:EEB08131;Parent=transcript:EEB08131;protein_id=EEB08131;extra_copy_number=0
Chr2	Liftoff	CDS	719351	720738	.	+	.	ID=CDS:EEB08131;Parent=transcript:EEB08131;protein_id=EEB08131;extra_copy_number=0
Chr2	Liftoff	five_prime_UTR	718900	719080	.	+	.	Parent=transcript:EEB08131;extra_copy_number=0
Chr2	Liftoff	three_prime_UTR	720739	722394	.	+	.	Parent=transcript:EEB08131;extra_copy_number=0
Chr2	Liftoff	gene	720766	722571	.	-	.	ID=gene:SJAG_03266;biotype=protein_coding;description=NADP-specific glutamate dehydrogenase Gdh1;gene_id=SJAG_03266;logic_name=ena;coverage=0.998;sequence_ID=0.919;extra_copy_number=0;copy_num_ID=gene:SJAG_03266_0
Chr2	Liftoff	mRNA	720766	722571	.	-	.	ID=transcript:EEB08132;Parent=gene:SJAG_03266;Name=SJAG_03266-1;biotype=protein_coding;tag=Ensembl_canonical;transcript_id=EEB08132;extra_copy_number=0
Chr2	Liftoff	exon	720766	722571	.	-	.	Parent=transcript:EEB08132;Name=EEB08132-1;constitutive=1;ensembl_end_phase=0;ensembl_phase=0;exon_id=EEB08132-1;rank=1;extra_copy_number=0
Chr2	Liftoff	CDS	720880	722244	.	-	.	ID=CDS:EEB08132;Parent=transcript:EEB08132;protein_id=EEB08132;extra_copy_number=0
Chr2	Liftoff	five_prime_UTR	722245	722571	.	-	.	Parent=transcript:EEB08132;extra_copy_number=0
Chr2	Liftoff	three_prime_UTR	720766	720879	.	-	.	Parent=transcript:EEB08132;extra_copy_number=0
Chr2	Liftoff	gene	722923	726171	.	-	.	ID=gene:SJAG_03267;biotype=protein_coding;description=tel Two Interacting protein 1;gene_id=SJAG_03267;logic_name=ena;coverage=0.998;sequence_ID=0.856;extra_copy_number=0;copy_num_ID=gene:SJAG_03267_0
Chr2	Liftoff	mRNA	722923	726171	.	-	.	ID=transcript:EEB08133;Parent=gene:SJAG_03267;Name=SJAG_03267-1;biotype=protein_coding;tag=Ensembl_canonical;transcript_id=EEB08133;extra_copy_number=0
Chr2	Liftoff	exon	722923	724703	.	-	.	Parent=transcript:EEB08133;Name=EEB08133-2;constitutive=1;ensembl_end_phase=0;ensembl_phase=1;exon_id=EEB08133-2;rank=2;extra_copy_number=0
Chr2	Liftoff	exon	725055	726171	.	-	.	Parent=transcript:EEB08133;Name=EEB08133-1;constitutive=1;ensembl_end_phase=1;ensembl_phase=0;exon_id=EEB08133-1;rank=1;extra_copy_number=0
Chr2	Liftoff	CDS	722923	724703	.	-	.	ID=CDS:EEB08133;Parent=transcript:EEB08133;protein_id=EEB08133;extra_copy_number=0
Chr2	Liftoff	CDS	725055	726171	.	-	.	ID=CDS:EEB08133;Parent=transcript:EEB08133;protein_id=EEB08133;extra_copy_number=0
Chr2	Liftoff	gene	726987	728645	.	+	.	ID=gene:SJAG_03268;biotype=protein_coding;description=GTPase activating protein;gene_id=SJAG_03268;logic_name=ena;coverage=1.0;sequence_ID=0.894;extra_copy_number=0;copy_num_ID=gene:SJAG_03268_0
Chr2	Liftoff	mRNA	726987	728645	.	+	.	ID=transcript:EEB08134;Parent=gene:SJAG_03268;Name=SJAG_03268-1;biotype=protein_coding;tag=Ensembl_canonical;transcript_id=EEB08134;extra_copy_number=0
Chr2	Liftoff	exon	726987	727289	.	+	.	Parent=transcript:EEB08134;Name=EEB08134-1;constitutive=1;ensembl_end_phase=0;ensembl_phase=0;exon_id=EEB08134-1;rank=1;extra_copy_number=0
Chr2	Liftoff	exon	727449	727526	.	+	.	Parent=transcript:EEB08134;Name=EEB08134-2;constitutive=1;ensembl_end_phase=0;ensembl_phase=0;exon_id=EEB08134-2;rank=2;extra_copy_number=0
Chr2	Liftoff	exon	727612	728040	.	+	.	Parent=transcript:EEB08134;Name=EEB08134-3;constitutive=1;ensembl_end_phase=0;ensembl_phase=0;exon_id=EEB08134-3;rank=3;extra_copy_number=0
Chr2	Liftoff	exon	728102	728645	.	+	.	Parent=transcript:EEB08134;Name=EEB08134-4;constitutive=1;ensembl_end_phase=2;ensembl_phase=0;exon_id=EEB08134-4;rank=4;extra_copy_number=0
Chr2	Liftoff	CDS	727071	727289	.	+	.	ID=CDS:EEB08134;Parent=transcript:EEB08134;protein_id=EEB08134;extra_copy_number=0
Chr2	Liftoff	CDS	727449	727526	.	+	.	ID=CDS:EEB08134;Parent=transcript:EEB08134;protein_id=EEB08134;extra_copy_number=0
Chr2	Liftoff	CDS	727612	728040	.	+	.	ID=CDS:EEB08134;Parent=transcript:EEB08134;protein_id=EEB08134;extra_copy_number=0
Chr2	Liftoff	CDS	728102	728293	.	+	.	ID=CDS:EEB08134;Parent=transcript:EEB08134;protein_id=EEB08134;extra_copy_number=0
Chr2	Liftoff	five_prime_UTR	726987	727070	.	+	.	Parent=transcript:EEB08134;extra_copy_number=0
Chr2	Liftoff	three_prime_UTR	728294	728645	.	+	.	Parent=transcript:EEB08134;extra_copy_number=0
Chr2	Liftoff	gene	728420	730236	.	-	.	ID=gene:SJAG_03269;biotype=protein_coding;description=hypothetical protein;gene_id=SJAG_03269;logic_name=ena;coverage=1.0;sequence_ID=0.925;extra_copy_number=0;copy_num_ID=gene:SJAG_03269_0
Chr2	Liftoff	mRNA	728420	730236	.	-	.	ID=transcript:EEB08135;Parent=gene:SJAG_03269;Name=SJAG_03269-1;biotype=protein_coding;tag=Ensembl_canonical;transcript_id=EEB08135;extra_copy_number=0
Chr2	Liftoff	exon	728420	730236	.	-	.	Parent=transcript:EEB08135;Name=EEB08135-1;constitutive=1;ensembl_end_phase=2;ensembl_phase=0;exon_id=EEB08135-1;rank=1;extra_copy_number=0
Chr2	Liftoff	CDS	728476	730011	.	-	.	ID=CDS:EEB08135;Parent=transcript:EEB08135;protein_id=EEB08135;extra_copy_number=0
Chr2	Liftoff	five_prime_UTR	730012	730236	.	-	.	Parent=transcript:EEB08135;extra_copy_number=0
Chr2	Liftoff	three_prime_UTR	728420	728475	.	-	.	Parent=transcript:EEB08135;extra_copy_number=0
Chr2	Liftoff	gene	730574	731363	.	+	.	ID=gene:SJAG_03270;biotype=protein_coding;description=COPII-coated vesicle component Erp2/3/4;gene_id=SJAG_03270;logic_name=ena;coverage=1.0;sequence_ID=0.934;extra_copy_number=0;copy_num_ID=gene:SJAG_03270_0
Chr2	Liftoff	mRNA	730574	731363	.	+	.	ID=transcript:EEB08136;Parent=gene:SJAG_03270;Name=SJAG_03270-1;biotype=protein_coding;tag=Ensembl_canonical;transcript_id=EEB08136;extra_copy_number=0
Chr2	Liftoff	exon	730574	731363	.	+	.	Parent=transcript:EEB08136;Name=EEB08136-1;constitutive=1;ensembl_end_phase=1;ensembl_phase=0;exon_id=EEB08136-1;rank=1;extra_copy_number=0
Chr2	Liftoff	CDS	730634	731257	.	+	.	ID=CDS:EEB08136;Parent=transcript:EEB08136;protein_id=EEB08136;extra_copy_number=0
Chr2	Liftoff	five_prime_UTR	730574	730633	.	+	.	Parent=transcript:EEB08136;extra_copy_number=0
Chr2	Liftoff	three_prime_UTR	731258	731363	.	+	.	Parent=transcript:EEB08136;extra_copy_number=0
Chr2	Liftoff	gene	733343	734008	.	-	.	ID=gene:SJAG_03272;biotype=protein_coding;description=protein phosphatase regulatory subunit Glc9;gene_id=SJAG_03272;logic_name=ena;coverage=0.996;sequence_ID=0.923;extra_copy_number=0;copy_num_ID=gene:SJAG_03272_0
Chr2	Liftoff	mRNA	733343	734008	.	-	.	ID=transcript:EEB08137;Parent=gene:SJAG_03272;Name=SJAG_03272-1;biotype=protein_coding;tag=Ensembl_canonical;transcript_id=EEB08137;extra_copy_number=0
Chr2	Liftoff	exon	733343	734008	.	-	.	Parent=transcript:EEB08137;Name=EEB08137-1;constitutive=1;ensembl_end_phase=0;ensembl_phase=0;exon_id=EEB08137-1;rank=1;extra_copy_number=0
Chr2	Liftoff	CDS	733386	733931	.	-	.	ID=CDS:EEB08137;Parent=transcript:EEB08137;protein_id=EEB08137;extra_copy_number=0
Chr2	Liftoff	five_prime_UTR	733932	734008	.	-	.	Parent=transcript:EEB08137;extra_copy_number=0
Chr2	Liftoff	three_prime_UTR	733343	733385	.	-	.	Parent=transcript:EEB08137;extra_copy_number=0
Chr2	Liftoff	gene	733680	734753	.	+	.	ID=gene:SJAG_03273;biotype=protein_coding;description=fungal protein;gene_id=SJAG_03273;logic_name=ena;coverage=0.996;sequence_ID=0.905;extra_copy_number=0;copy_num_ID=gene:SJAG_03273_0
Chr2	Liftoff	mRNA	733680	734753	.	+	.	ID=transcript:EEB08138;Parent=gene:SJAG_03273;Name=SJAG_03273-1;biotype=protein_coding;tag=Ensembl_canonical;transcript_id=EEB08138;extra_copy_number=0
Chr2	Liftoff	exon	733680	734753	.	+	.	Parent=transcript:EEB08138;Name=EEB08138-1;constitutive=1;ensembl_end_phase=2;ensembl_phase=0;exon_id=EEB08138-1;rank=1;extra_copy_number=0
Chr2	Liftoff	CDS	733936	734595	.	+	.	ID=CDS:EEB08138;Parent=transcript:EEB08138;protein_id=EEB08138;extra_copy_number=0
Chr2	Liftoff	five_prime_UTR	733680	733935	.	+	.	Parent=transcript:EEB08138;extra_copy_number=0
Chr2	Liftoff	three_prime_UTR	734596	734753	.	+	.	Parent=transcript:EEB08138;extra_copy_number=0
Chr2	Liftoff	gene	734695	735919	.	+	.	ID=gene:SJAG_05295;biotype=protein_coding;description=endonuclease Rec12;gene_id=SJAG_05295;logic_name=ena;coverage=0.991;sequence_ID=0.854;extra_copy_number=0;copy_num_ID=gene:SJAG_05295_0
Chr2	Liftoff	mRNA	734695	735919	.	+	.	ID=transcript:EEB08139;Parent=gene:SJAG_05295;Name=SJAG_05295-1;biotype=protein_coding;tag=Ensembl_canonical;transcript_id=EEB08139;extra_copy_number=0
Chr2	Liftoff	exon	734695	735028	.	+	.	Parent=transcript:EEB08139;Name=EEB08139-1;constitutive=1;ensembl_end_phase=2;ensembl_phase=0;exon_id=EEB08139-1;rank=1;extra_copy_number=0
Chr2	Liftoff	exon	735087	735273	.	+	.	Parent=transcript:EEB08139;Name=EEB08139-2;constitutive=1;ensembl_end_phase=0;ensembl_phase=2;exon_id=EEB08139-2;rank=2;extra_copy_number=0
Chr2	Liftoff	exon	735347	735919	.	+	.	Parent=transcript:EEB08139;Name=EEB08139-3;constitutive=1;ensembl_end_phase=0;ensembl_phase=0;exon_id=EEB08139-3;rank=3;extra_copy_number=0
Chr2	Liftoff	CDS	734730	735028	.	+	.	ID=CDS:EEB08139;Parent=transcript:EEB08139;protein_id=EEB08139;extra_copy_number=0
Chr2	Liftoff	CDS	735087	735273	.	+	.	ID=CDS:EEB08139;Parent=transcript:EEB08139;protein_id=EEB08139;extra_copy_number=0
Chr2	Liftoff	CDS	735347	735919	.	+	.	ID=CDS:EEB08139;Parent=transcript:EEB08139;protein_id=EEB08139;extra_copy_number=0
Chr2	Liftoff	five_prime_UTR	734695	734729	.	+	.	Parent=transcript:EEB08139;extra_copy_number=0
Chr2	Liftoff	gene	736123	738173	.	+	.	ID=gene:SJAG_05296;biotype=protein_coding;description=UBA/TPR/DNAJ domain-containing protein Ucp7;gene_id=SJAG_05296;logic_name=ena;coverage=0.997;sequence_ID=0.881;extra_copy_number=0;copy_num_ID=gene:SJAG_05296_0
Chr2	Liftoff	mRNA	736123	738173	.	+	.	ID=transcript:EEB08140;Parent=gene:SJAG_05296;Name=SJAG_05296-1;biotype=protein_coding;tag=Ensembl_canonical;transcript_id=EEB08140;extra_copy_number=0
Chr2	Liftoff	exon	736123	738015	.	+	.	Parent=transcript:EEB08140;Name=EEB08140-1;constitutive=1;ensembl_end_phase=0;ensembl_phase=0;exon_id=EEB08140-1;rank=1;extra_copy_number=0
Chr2	Liftoff	exon	738072	738173	.	+	.	Parent=transcript:EEB08140;Name=EEB08140-2;constitutive=1;ensembl_end_phase=0;ensembl_phase=0;exon_id=EEB08140-2;rank=2;extra_copy_number=0
Chr2	Liftoff	CDS	736123	738015	.	+	.	ID=CDS:EEB08140;Parent=transcript:EEB08140;protein_id=EEB08140;extra_copy_number=0
Chr2	Liftoff	CDS	738072	738173	.	+	.	ID=CDS:EEB08140;Parent=transcript:EEB08140;protein_id=EEB08140;extra_copy_number=0
Chr2	Liftoff	gene	738496	739636	.	+	.	ID=gene:SJAG_03275;biotype=protein_coding;description=GTP cyclohydrolase;gene_id=SJAG_03275;logic_name=ena;coverage=0.953;sequence_ID=0.876;extra_copy_number=0;copy_num_ID=gene:SJAG_03275_0
Chr2	Liftoff	mRNA	738496	739636	.	+	.	ID=transcript:EEB08141;Parent=gene:SJAG_03275;Name=SJAG_03275-1;biotype=protein_coding;tag=Ensembl_canonical;transcript_id=EEB08141;extra_copy_number=0
Chr2	Liftoff	exon	738496	739636	.	+	.	Parent=transcript:EEB08141;Name=EEB08141-1;constitutive=1;ensembl_end_phase=2;ensembl_phase=0;exon_id=EEB08141-1;rank=1;extra_copy_number=0
Chr2	Liftoff	CDS	738695	739396	.	+	.	ID=CDS:EEB08141;Parent=transcript:EEB08141;protein_id=EEB08141;extra_copy_number=0
Chr2	Liftoff	five_prime_UTR	738496	738694	.	+	.	Parent=transcript:EEB08141;extra_copy_number=0
Chr2	Liftoff	three_prime_UTR	739397	739636	.	+	.	Parent=transcript:EEB08141;extra_copy_number=0
Chr2	Liftoff	gene	740038	746493	.	+	.	ID=gene:SJAG_03276;biotype=protein_coding;description=exonuclease II Exo2;gene_id=SJAG_03276;logic_name=ena;coverage=0.996;sequence_ID=0.904;extra_copy_number=0;copy_num_ID=gene:SJAG_03276_0
Chr2	Liftoff	mRNA	740038	746493	.	+	.	ID=transcript:EEB08142;Parent=gene:SJAG_03276;Name=SJAG_03276-1;biotype=protein_coding;tag=Ensembl_canonical;transcript_id=EEB08142;extra_copy_number=0
Chr2	Liftoff	exon	740038	740109	.	+	.	Parent=transcript:EEB08142;Name=EEB08142-1;constitutive=1;ensembl_end_phase=0;ensembl_phase=0;exon_id=EEB08142-1;rank=1;extra_copy_number=0
Chr2	Liftoff	exon	740148	740215	.	+	.	Parent=transcript:EEB08142;Name=EEB08142-2;constitutive=1;ensembl_end_phase=2;ensembl_phase=0;exon_id=EEB08142-2;rank=2;extra_copy_number=0
Chr2	Liftoff	exon	740280	746493	.	+	.	Parent=transcript:EEB08142;Name=EEB08142-3;constitutive=1;ensembl_end_phase=0;ensembl_phase=2;exon_id=EEB08142-3;rank=3;extra_copy_number=0
Chr2	Liftoff	CDS	740095	740109	.	+	.	ID=CDS:EEB08142;Parent=transcript:EEB08142;protein_id=EEB08142;extra_copy_number=0
Chr2	Liftoff	CDS	740148	740215	.	+	.	ID=CDS:EEB08142;Parent=transcript:EEB08142;protein_id=EEB08142;extra_copy_number=0
Chr2	Liftoff	CDS	740280	744156	.	+	.	ID=CDS:EEB08142;Parent=transcript:EEB08142;protein_id=EEB08142;extra_copy_number=0
Chr2	Liftoff	five_prime_UTR	740038	740094	.	+	.	Parent=transcript:EEB08142;extra_copy_number=0
Chr2	Liftoff	three_prime_UTR	744157	746493	.	+	.	Parent=transcript:EEB08142;extra_copy_number=0
Chr2	Liftoff	gene	744336	746887	.	-	.	ID=gene:SJAG_03277;biotype=protein_coding;description=glutamate-tRNA ligase;gene_id=SJAG_03277;logic_name=ena;coverage=0.982;sequence_ID=0.884;extra_copy_number=0;copy_num_ID=gene:SJAG_03277_0
Chr2	Liftoff	mRNA	744336	746887	.	-	.	ID=transcript:EEB08143;Parent=gene:SJAG_03277;Name=SJAG_03277-1;biotype=protein_coding;tag=Ensembl_canonical;transcript_id=EEB08143;extra_copy_number=0
Chr2	Liftoff	exon	744336	746887	.	-	.	Parent=transcript:EEB08143;Name=EEB08143-1;constitutive=1;ensembl_end_phase=1;ensembl_phase=0;exon_id=EEB08143-1;rank=1;extra_copy_number=0
Chr2	Liftoff	CDS	744397	746550	.	-	.	ID=CDS:EEB08143;Parent=transcript:EEB08143;protein_id=EEB08143;extra_copy_number=0
Chr2	Liftoff	five_prime_UTR	746551	746887	.	-	.	Parent=transcript:EEB08143;extra_copy_number=0
Chr2	Liftoff	three_prime_UTR	744336	744396	.	-	.	Parent=transcript:EEB08143;extra_copy_number=0
Chr2	Liftoff	gene	747061	750634	.	+	.	ID=gene:SJAG_03278;biotype=protein_coding;description=dymeclin 3;gene_id=SJAG_03278;logic_name=ena;coverage=0.992;sequence_ID=0.876;extra_copy_number=0;copy_num_ID=gene:SJAG_03278_0
Chr2	Liftoff	mRNA	747061	750634	.	+	.	ID=transcript:EEB08144;Parent=gene:SJAG_03278;Name=SJAG_03278-1;biotype=protein_coding;tag=Ensembl_canonical;transcript_id=EEB08144;extra_copy_number=0
Chr2	Liftoff	exon	747061	747192	.	+	.	Parent=transcript:EEB08144;Name=EEB08144-1;constitutive=1;ensembl_end_phase=2;ensembl_phase=0;exon_id=EEB08144-1;rank=1;extra_copy_number=0
Chr2	Liftoff	exon	747256	747298	.	+	.	Parent=transcript:EEB08144;Name=EEB08144-2;constitutive=1;ensembl_end_phase=0;ensembl_phase=2;exon_id=EEB08144-2;rank=2;extra_copy_number=0
Chr2	Liftoff	exon	747423	747455	.	+	.	Parent=transcript:EEB08144;Name=EEB08144-3;constitutive=1;ensembl_end_phase=0;ensembl_phase=0;exon_id=EEB08144-3;rank=3;extra_copy_number=0
Chr2	Liftoff	exon	747625	748178	.	+	.	Parent=transcript:EEB08144;Name=EEB08144-4;constitutive=1;ensembl_end_phase=2;ensembl_phase=0;exon_id=EEB08144-4;rank=4;extra_copy_number=0
Chr2	Liftoff	exon	748236	748440	.	+	.	Parent=transcript:EEB08144;Name=EEB08144-5;constitutive=1;ensembl_end_phase=0;ensembl_phase=2;exon_id=EEB08144-5;rank=5;extra_copy_number=0
Chr2	Liftoff	exon	748496	748870	.	+	.	Parent=transcript:EEB08144;Name=EEB08144-6;constitutive=1;ensembl_end_phase=0;ensembl_phase=0;exon_id=EEB08144-6;rank=6;extra_copy_number=0
Chr2	Liftoff	exon	748918	749175	.	+	.	Parent=transcript:EEB08144;Name=EEB08144-7;constitutive=1;ensembl_end_phase=0;ensembl_phase=0;exon_id=EEB08144-7;rank=7;extra_copy_number=0
Chr2	Liftoff	exon	749224	750634	.	+	.	Parent=transcript:EEB08144;Name=EEB08144-8;constitutive=1;ensembl_end_phase=0;ensembl_phase=0;exon_id=EEB08144-8;rank=8;extra_copy_number=0
Chr2	Liftoff	CDS	747173	747192	.	+	.	ID=CDS:EEB08144;Parent=transcript:EEB08144;protein_id=EEB08144;extra_copy_number=0
Chr2	Liftoff	CDS	747256	747298	.	+	.	ID=CDS:EEB08144;Parent=transcript:EEB08144;protein_id=EEB08144;extra_copy_number=0
Chr2	Liftoff	CDS	747423	747455	.	+	.	ID=CDS:EEB08144;Parent=transcript:EEB08144;protein_id=EEB08144;extra_copy_number=0
Chr2	Liftoff	CDS	747625	748178	.	+	.	ID=CDS:EEB08144;Parent=transcript:EEB08144;protein_id=EEB08144;extra_copy_number=0
Chr2	Liftoff	CDS	748236	748440	.	+	.	ID=CDS:EEB08144;Parent=transcript:EEB08144;protein_id=EEB08144;extra_copy_number=0
Chr2	Liftoff	CDS	748496	748870	.	+	.	ID=CDS:EEB08144;Parent=transcript:EEB08144;protein_id=EEB08144;extra_copy_number=0
Chr2	Liftoff	CDS	748918	749175	.	+	.	ID=CDS:EEB08144;Parent=transcript:EEB08144;protein_id=EEB08144;extra_copy_number=0
Chr2	Liftoff	CDS	749224	750375	.	+	.	ID=CDS:EEB08144;Parent=transcript:EEB08144;protein_id=EEB08144;extra_copy_number=0
Chr2	Liftoff	five_prime_UTR	747061	747172	.	+	.	Parent=transcript:EEB08144;extra_copy_number=0
Chr2	Liftoff	three_prime_UTR	750376	750634	.	+	.	Parent=transcript:EEB08144;extra_copy_number=0
Chr2	Liftoff	gene	752654	753327	.	+	.	ID=gene:SJAG_03279;biotype=protein_coding;description=fungal protein;gene_id=SJAG_03279;logic_name=ena;coverage=0.581;sequence_ID=0.509;extra_copy_number=0;copy_num_ID=gene:SJAG_03279_0
Chr2	Liftoff	mRNA	752654	753327	.	+	.	ID=transcript:EEB08145;Parent=gene:SJAG_03279;Name=SJAG_03279-1;biotype=protein_coding;tag=Ensembl_canonical;transcript_id=EEB08145;extra_copy_number=0
Chr2	Liftoff	exon	752654	753327	.	+	.	Parent=transcript:EEB08145;Name=EEB08145-1;constitutive=1;ensembl_end_phase=0;ensembl_phase=0;exon_id=EEB08145-1;rank=1;extra_copy_number=0
Chr2	Liftoff	CDS	752745	753326	.	+	.	ID=CDS:EEB08145;Parent=transcript:EEB08145;protein_id=EEB08145;extra_copy_number=0
Chr2	Liftoff	five_prime_UTR	752654	752744	.	+	.	Parent=transcript:EEB08145;extra_copy_number=0
Chr2	Liftoff	gene	753708	756941	.	+	.	ID=gene:SJAG_03280;biotype=protein_coding;description=glucosidase II Gls2;gene_id=SJAG_03280;logic_name=ena;coverage=0.996;sequence_ID=0.868;extra_copy_number=0;copy_num_ID=gene:SJAG_03280_0
Chr2	Liftoff	mRNA	753708	756941	.	+	.	ID=transcript:EEB08146;Parent=gene:SJAG_03280;Name=SJAG_03280-1;biotype=protein_coding;tag=Ensembl_canonical;transcript_id=EEB08146;extra_copy_number=0
Chr2	Liftoff	exon	753708	756941	.	+	.	Parent=transcript:EEB08146;Name=EEB08146-1;constitutive=1;ensembl_end_phase=0;ensembl_phase=0;exon_id=EEB08146-1;rank=1;extra_copy_number=0
Chr2	Liftoff	CDS	753874	756669	.	+	.	ID=CDS:EEB08146;Parent=transcript:EEB08146;protein_id=EEB08146;extra_copy_number=0
Chr2	Liftoff	five_prime_UTR	753708	753873	.	+	.	Parent=transcript:EEB08146;extra_copy_number=0
Chr2	Liftoff	three_prime_UTR	756670	756941	.	+	.	Parent=transcript:EEB08146;extra_copy_number=0
Chr2	Liftoff	gene	756733	758035	.	-	.	ID=gene:SJAG_03281;biotype=protein_coding;description=nucleoporin Pom34;gene_id=SJAG_03281;logic_name=ena;coverage=0.904;sequence_ID=0.751;extra_copy_number=0;copy_num_ID=gene:SJAG_03281_0
Chr2	Liftoff	mRNA	756733	758035	.	-	.	ID=transcript:EEB08147;Parent=gene:SJAG_03281;Name=SJAG_03281-1;biotype=protein_coding;tag=Ensembl_canonical;transcript_id=EEB08147;extra_copy_number=0
Chr2	Liftoff	exon	756733	758035	.	-	.	Parent=transcript:EEB08147;Name=EEB08147-1;constitutive=1;ensembl_end_phase=1;ensembl_phase=0;exon_id=EEB08147-1;rank=1;extra_copy_number=0
Chr2	Liftoff	CDS	756945	757697	.	-	.	ID=CDS:EEB08147;Parent=transcript:EEB08147;protein_id=EEB08147;extra_copy_number=0
Chr2	Liftoff	five_prime_UTR	757698	758035	.	-	.	Parent=transcript:EEB08147;extra_copy_number=0
Chr2	Liftoff	three_prime_UTR	756733	756944	.	-	.	Parent=transcript:EEB08147;extra_copy_number=0
Chr2	Liftoff	gene	758588	760519	.	-	.	ID=gene:SJAG_03282;biotype=protein_coding;description=meiotically upregulated Mug99;gene_id=SJAG_03282;logic_name=ena;coverage=0.865;sequence_ID=0.702;extra_copy_number=0;copy_num_ID=gene:SJAG_03282_0
Chr2	Liftoff	mRNA	758588	760519	.	-	.	ID=transcript:EEB08148;Parent=gene:SJAG_03282;Name=SJAG_03282-1;biotype=protein_coding;tag=Ensembl_canonical;transcript_id=EEB08148;extra_copy_number=0
Chr2	Liftoff	exon	758588	760519	.	-	.	Parent=transcript:EEB08148;Name=EEB08148-1;constitutive=1;ensembl_end_phase=2;ensembl_phase=0;exon_id=EEB08148-1;rank=1;extra_copy_number=0
Chr2	Liftoff	CDS	758588	760118	.	-	.	ID=CDS:EEB08148;Parent=transcript:EEB08148;protein_id=EEB08148;extra_copy_number=0
Chr2	Liftoff	five_prime_UTR	760119	760519	.	-	.	Parent=transcript:EEB08148;extra_copy_number=0
Chr2	Liftoff	gene	760738	763027	.	+	.	ID=gene:SJAG_03283;biotype=protein_coding;description=poly(A) binding protein Crp79;gene_id=SJAG_03283;logic_name=ena;coverage=0.998;sequence_ID=0.861;extra_copy_number=0;copy_num_ID=gene:SJAG_03283_0
Chr2	Liftoff	mRNA	760738	763027	.	+	.	ID=transcript:EEB08149;Parent=gene:SJAG_03283;Name=SJAG_03283-1;biotype=protein_coding;tag=Ensembl_canonical;transcript_id=EEB08149;extra_copy_number=0
Chr2	Liftoff	exon	760738	760861	.	+	.	Parent=transcript:EEB08149;Name=EEB08149-1;constitutive=1;ensembl_end_phase=1;ensembl_phase=0;exon_id=EEB08149-1;rank=1;extra_copy_number=0
Chr2	Liftoff	exon	760902	761079	.	+	.	Parent=transcript:EEB08149;Name=EEB08149-2;constitutive=1;ensembl_end_phase=2;ensembl_phase=1;exon_id=EEB08149-2;rank=2;extra_copy_number=0
Chr2	Liftoff	exon	761135	761618	.	+	.	Parent=transcript:EEB08149;Name=EEB08149-3;constitutive=1;ensembl_end_phase=0;ensembl_phase=2;exon_id=EEB08149-3;rank=3;extra_copy_number=0
Chr2	Liftoff	exon	761660	761900	.	+	.	Parent=transcript:EEB08149;Name=EEB08149-4;constitutive=1;ensembl_end_phase=1;ensembl_phase=0;exon_id=EEB08149-4;rank=4;extra_copy_number=0
Chr2	Liftoff	exon	761988	763027	.	+	.	Parent=transcript:EEB08149;Name=EEB08149-5;constitutive=1;ensembl_end_phase=0;ensembl_phase=1;exon_id=EEB08149-5;rank=5;extra_copy_number=0
Chr2	Liftoff	CDS	760738	760861	.	+	.	ID=CDS:EEB08149;Parent=transcript:EEB08149;protein_id=EEB08149;extra_copy_number=0
Chr2	Liftoff	CDS	760902	761079	.	+	.	ID=CDS:EEB08149;Parent=transcript:EEB08149;protein_id=EEB08149;extra_copy_number=0
Chr2	Liftoff	CDS	761135	761618	.	+	.	ID=CDS:EEB08149;Parent=transcript:EEB08149;protein_id=EEB08149;extra_copy_number=0
Chr2	Liftoff	CDS	761660	761900	.	+	.	ID=CDS:EEB08149;Parent=transcript:EEB08149;protein_id=EEB08149;extra_copy_number=0
Chr2	Liftoff	CDS	761988	763027	.	+	.	ID=CDS:EEB08149;Parent=transcript:EEB08149;protein_id=EEB08149;extra_copy_number=0
Chr2	Liftoff	gene	763372	764086	.	+	.	ID=gene:SJAG_03284;biotype=protein_coding;description=ribosomal protein subunit L1;gene_id=SJAG_03284;logic_name=ena;coverage=0.988;sequence_ID=0.871;extra_copy_number=0;copy_num_ID=gene:SJAG_03284_0
Chr2	Liftoff	mRNA	763372	764086	.	+	.	ID=transcript:EEB08150;Parent=gene:SJAG_03284;Name=SJAG_03284-1;biotype=protein_coding;tag=Ensembl_canonical;transcript_id=EEB08150;extra_copy_number=0
Chr2	Liftoff	exon	763372	764086	.	+	.	Parent=transcript:EEB08150;Name=EEB08150-1;constitutive=1;ensembl_end_phase=0;ensembl_phase=0;exon_id=EEB08150-1;rank=1;extra_copy_number=0
Chr2	Liftoff	CDS	763372	764086	.	+	.	ID=CDS:EEB08150;Parent=transcript:EEB08150;protein_id=EEB08150;extra_copy_number=0
Chr2	Liftoff	gene	764117	765028	.	-	.	ID=gene:SJAG_03285;biotype=protein_coding;description=transcription factor TFIID complex subunit Taf11;gene_id=SJAG_03285;logic_name=ena;coverage=0.948;sequence_ID=0.848;extra_copy_number=0;copy_num_ID=gene:SJAG_03285_0
Chr2	Liftoff	mRNA	764117	765028	.	-	.	ID=transcript:EEB08151;Parent=gene:SJAG_03285;Name=SJAG_03285-1;biotype=protein_coding;tag=Ensembl_canonical;transcript_id=EEB08151;extra_copy_number=0
Chr2	Liftoff	exon	764117	765028	.	-	.	Parent=transcript:EEB08151;Name=EEB08151-1;constitutive=1;ensembl_end_phase=1;ensembl_phase=0;exon_id=EEB08151-1;rank=1;extra_copy_number=0
Chr2	Liftoff	CDS	764291	764899	.	-	.	ID=CDS:EEB08151;Parent=transcript:EEB08151;protein_id=EEB08151;extra_copy_number=0
Chr2	Liftoff	five_prime_UTR	764900	765028	.	-	.	Parent=transcript:EEB08151;extra_copy_number=0
Chr2	Liftoff	three_prime_UTR	764117	764290	.	-	.	Parent=transcript:EEB08151;extra_copy_number=0
Chr2	Liftoff	gene	767268	767761	.	-	.	ID=gene:SJAG_03287;biotype=protein_coding;description=bouquet formation protein Bqt2;gene_id=SJAG_03287;logic_name=ena;coverage=1.0;sequence_ID=0.905;extra_copy_number=0;copy_num_ID=gene:SJAG_03287_0
Chr2	Liftoff	mRNA	767268	767761	.	-	.	ID=transcript:EEB08153;Parent=gene:SJAG_03287;Name=SJAG_03287-1;biotype=protein_coding;tag=Ensembl_canonical;transcript_id=EEB08153;extra_copy_number=0
Chr2	Liftoff	exon	767268	767385	.	-	.	Parent=transcript:EEB08153;Name=EEB08153-3;constitutive=1;ensembl_end_phase=0;ensembl_phase=2;exon_id=EEB08153-3;rank=3;extra_copy_number=0
Chr2	Liftoff	exon	767490	767646	.	-	.	Parent=transcript:EEB08153;Name=EEB08153-2;constitutive=1;ensembl_end_phase=2;ensembl_phase=1;exon_id=EEB08153-2;rank=2;extra_copy_number=0
Chr2	Liftoff	exon	767698	767761	.	-	.	Parent=transcript:EEB08153;Name=EEB08153-1;constitutive=1;ensembl_end_phase=1;ensembl_phase=0;exon_id=EEB08153-1;rank=1;extra_copy_number=0
Chr2	Liftoff	CDS	767268	767385	.	-	.	ID=CDS:EEB08153;Parent=transcript:EEB08153;protein_id=EEB08153;extra_copy_number=0
Chr2	Liftoff	CDS	767490	767646	.	-	.	ID=CDS:EEB08153;Parent=transcript:EEB08153;protein_id=EEB08153;extra_copy_number=0
Chr2	Liftoff	CDS	767698	767761	.	-	.	ID=CDS:EEB08153;Parent=transcript:EEB08153;protein_id=EEB08153;extra_copy_number=0
Chr2	Liftoff	gene	767875	769114	.	-	.	ID=gene:SJAG_03288;biotype=protein_coding;description=N-acetyltransferase Ats1;gene_id=SJAG_03288;logic_name=ena;coverage=0.937;sequence_ID=0.793;extra_copy_number=0;copy_num_ID=gene:SJAG_03288_0
Chr2	Liftoff	mRNA	767875	769114	.	-	.	ID=transcript:EEB08154;Parent=gene:SJAG_03288;Name=SJAG_03288-1;biotype=protein_coding;tag=Ensembl_canonical;transcript_id=EEB08154;extra_copy_number=0
Chr2	Liftoff	exon	767875	768158	.	-	.	Parent=transcript:EEB08154;Name=EEB08154-6;constitutive=1;ensembl_end_phase=2;ensembl_phase=0;exon_id=EEB08154-6;rank=6;extra_copy_number=0
Chr2	Liftoff	exon	768208	768318	.	-	.	Parent=transcript:EEB08154;Name=EEB08154-5;constitutive=1;ensembl_end_phase=0;ensembl_phase=0;exon_id=EEB08154-5;rank=5;extra_copy_number=0
Chr2	Liftoff	exon	768396	768426	.	-	.	Parent=transcript:EEB08154;Name=EEB08154-4;constitutive=1;ensembl_end_phase=0;ensembl_phase=2;exon_id=EEB08154-4;rank=4;extra_copy_number=0
Chr2	Liftoff	exon	768483	768517	.	-	.	Parent=transcript:EEB08154;Name=EEB08154-3;constitutive=1;ensembl_end_phase=2;ensembl_phase=0;exon_id=EEB08154-3;rank=3;extra_copy_number=0
Chr2	Liftoff	exon	768577	768695	.	-	.	Parent=transcript:EEB08154;Name=EEB08154-2;constitutive=1;ensembl_end_phase=0;ensembl_phase=1;exon_id=EEB08154-2;rank=2;extra_copy_number=0
Chr2	Liftoff	exon	768859	769114	.	-	.	Parent=transcript:EEB08154;Name=EEB08154-1;constitutive=1;ensembl_end_phase=1;ensembl_phase=0;exon_id=EEB08154-1;rank=1;extra_copy_number=0
Chr2	Liftoff	CDS	768015	768158	.	-	.	ID=CDS:EEB08154;Parent=transcript:EEB08154;protein_id=EEB08154;extra_copy_number=0
Chr2	Liftoff	CDS	768208	768318	.	-	.	ID=CDS:EEB08154;Parent=transcript:EEB08154;protein_id=EEB08154;extra_copy_number=0
Chr2	Liftoff	CDS	768396	768426	.	-	.	ID=CDS:EEB08154;Parent=transcript:EEB08154;protein_id=EEB08154;extra_copy_number=0
Chr2	Liftoff	CDS	768483	768517	.	-	.	ID=CDS:EEB08154;Parent=transcript:EEB08154;protein_id=EEB08154;extra_copy_number=0
Chr2	Liftoff	CDS	768577	768695	.	-	.	ID=CDS:EEB08154;Parent=transcript:EEB08154;protein_id=EEB08154;extra_copy_number=0
Chr2	Liftoff	CDS	768859	768943	.	-	.	ID=CDS:EEB08154;Parent=transcript:EEB08154;protein_id=EEB08154;extra_copy_number=0
Chr2	Liftoff	five_prime_UTR	768944	769114	.	-	.	Parent=transcript:EEB08154;extra_copy_number=0
Chr2	Liftoff	three_prime_UTR	767875	768014	.	-	.	Parent=transcript:EEB08154;extra_copy_number=0
Chr2	Liftoff	gene	769689	771031	.	-	.	ID=gene:SJAG_03289;biotype=protein_coding;description=RNA polymerase specificity factor;gene_id=SJAG_03289;logic_name=ena;coverage=0.842;sequence_ID=0.714;extra_copy_number=0;copy_num_ID=gene:SJAG_03289_0
Chr2	Liftoff	mRNA	769689	771031	.	-	.	ID=transcript:EEB08155;Parent=gene:SJAG_03289;Name=SJAG_03289-1;biotype=protein_coding;tag=Ensembl_canonical;transcript_id=EEB08155;extra_copy_number=0
Chr2	Liftoff	exon	769689	771031	.	-	.	Parent=transcript:EEB08155;Name=EEB08155-1;constitutive=1;ensembl_end_phase=0;ensembl_phase=0;exon_id=EEB08155-1;rank=1;extra_copy_number=0
Chr2	Liftoff	CDS	769871	770971	.	-	.	ID=CDS:EEB08155;Parent=transcript:EEB08155;protein_id=EEB08155;extra_copy_number=0
Chr2	Liftoff	five_prime_UTR	770972	771031	.	-	.	Parent=transcript:EEB08155;extra_copy_number=0
Chr2	Liftoff	three_prime_UTR	769689	769870	.	-	.	Parent=transcript:EEB08155;extra_copy_number=0
Chr2	Liftoff	gene	771195	773010	.	-	.	ID=gene:SJAG_03290;biotype=protein_coding;description=dihydrolipoamide dehydrogenase Dld1;gene_id=SJAG_03290;logic_name=ena;coverage=0.999;sequence_ID=0.933;extra_copy_number=0;copy_num_ID=gene:SJAG_03290_0
Chr2	Liftoff	mRNA	771195	773010	.	-	.	ID=transcript:EEB08156;Parent=gene:SJAG_03290;Name=SJAG_03290-1;biotype=protein_coding;tag=Ensembl_canonical;transcript_id=EEB08156;extra_copy_number=0
Chr2	Liftoff	exon	771195	773010	.	-	.	Parent=transcript:EEB08156;Name=EEB08156-1;constitutive=1;ensembl_end_phase=2;ensembl_phase=0;exon_id=EEB08156-1;rank=1;extra_copy_number=0
Chr2	Liftoff	CDS	771322	772854	.	-	.	ID=CDS:EEB08156;Parent=transcript:EEB08156;protein_id=EEB08156;extra_copy_number=0
Chr2	Liftoff	five_prime_UTR	772855	773010	.	-	.	Parent=transcript:EEB08156;extra_copy_number=0
Chr2	Liftoff	three_prime_UTR	771195	771321	.	-	.	Parent=transcript:EEB08156;extra_copy_number=0
Chr2	Liftoff	gene	772944	774978	.	-	.	ID=gene:SJAG_03291;biotype=protein_coding;description=SGT1 family transcriptional regulator Sgt1;gene_id=SJAG_03291;logic_name=ena;coverage=0.991;sequence_ID=0.858;extra_copy_number=0;copy_num_ID=gene:SJAG_03291_0
Chr2	Liftoff	mRNA	772944	774978	.	-	.	ID=transcript:EEB08157;Parent=gene:SJAG_03291;Name=SJAG_03291-1;biotype=protein_coding;tag=Ensembl_canonical;transcript_id=EEB08157;extra_copy_number=0
Chr2	Liftoff	exon	772944	774426	.	-	.	Parent=transcript:EEB08157;Name=EEB08157-3;constitutive=1;ensembl_end_phase=0;ensembl_phase=2;exon_id=EEB08157-3;rank=3;extra_copy_number=0
Chr2	Liftoff	exon	774475	774586	.	-	.	Parent=transcript:EEB08157;Name=EEB08157-2;constitutive=1;ensembl_end_phase=2;ensembl_phase=1;exon_id=EEB08157-2;rank=2;extra_copy_number=0
Chr2	Liftoff	exon	774628	774978	.	-	.	Parent=transcript:EEB08157;Name=EEB08157-1;constitutive=1;ensembl_end_phase=1;ensembl_phase=0;exon_id=EEB08157-1;rank=1;extra_copy_number=0
Chr2	Liftoff	CDS	773058	774426	.	-	.	ID=CDS:EEB08157;Parent=transcript:EEB08157;protein_id=EEB08157;extra_copy_number=0
Chr2	Liftoff	CDS	774475	774586	.	-	.	ID=CDS:EEB08157;Parent=transcript:EEB08157;protein_id=EEB08157;extra_copy_number=0
Chr2	Liftoff	CDS	774628	774859	.	-	.	ID=CDS:EEB08157;Parent=transcript:EEB08157;protein_id=EEB08157;extra_copy_number=0
Chr2	Liftoff	five_prime_UTR	774860	774978	.	-	.	Parent=transcript:EEB08157;extra_copy_number=0
Chr2	Liftoff	three_prime_UTR	772944	773057	.	-	.	Parent=transcript:EEB08157;extra_copy_number=0
Chr2	Liftoff	gene	774974	777189	.	+	.	ID=gene:SJAG_03292;biotype=protein_coding;description=GPI-anchor transamidase complex subunit Gaa1;gene_id=SJAG_03292;logic_name=ena;coverage=0.998;sequence_ID=0.880;extra_copy_number=0;copy_num_ID=gene:SJAG_03292_0
Chr2	Liftoff	mRNA	774974	777189	.	+	.	ID=transcript:EEB08158;Parent=gene:SJAG_03292;Name=SJAG_03292-1;biotype=protein_coding;tag=Ensembl_canonical;transcript_id=EEB08158;extra_copy_number=0
Chr2	Liftoff	exon	774974	775272	.	+	.	Parent=transcript:EEB08158;Name=EEB08158-1;constitutive=1;ensembl_end_phase=2;ensembl_phase=0;exon_id=EEB08158-1;rank=1;extra_copy_number=0
Chr2	Liftoff	exon	775329	777189	.	+	.	Parent=transcript:EEB08158;Name=EEB08158-2;constitutive=1;ensembl_end_phase=1;ensembl_phase=2;exon_id=EEB08158-2;rank=2;extra_copy_number=0
Chr2	Liftoff	CDS	775205	775272	.	+	.	ID=CDS:EEB08158;Parent=transcript:EEB08158;protein_id=EEB08158;extra_copy_number=0
Chr2	Liftoff	CDS	775329	777003	.	+	.	ID=CDS:EEB08158;Parent=transcript:EEB08158;protein_id=EEB08158;extra_copy_number=0
Chr2	Liftoff	five_prime_UTR	774974	775204	.	+	.	Parent=transcript:EEB08158;extra_copy_number=0
Chr2	Liftoff	three_prime_UTR	777004	777189	.	+	.	Parent=transcript:EEB08158;extra_copy_number=0
Chr2	Liftoff	gene	777071	779625	.	-	.	ID=gene:SJAG_03293;biotype=protein_coding;description=succinate-semialdehyde dehydrogenase;gene_id=SJAG_03293;logic_name=ena;coverage=0.977;sequence_ID=0.844;extra_copy_number=0;copy_num_ID=gene:SJAG_03293_0
Chr2	Liftoff	mRNA	777071	779625	.	-	.	ID=transcript:EEB08159;Parent=gene:SJAG_03293;Name=SJAG_03293-1;biotype=protein_coding;tag=Ensembl_canonical;transcript_id=EEB08159;extra_copy_number=0
Chr2	Liftoff	exon	777071	779625	.	-	.	Parent=transcript:EEB08159;Name=EEB08159-1;constitutive=1;ensembl_end_phase=0;ensembl_phase=0;exon_id=EEB08159-1;rank=1;extra_copy_number=0
Chr2	Liftoff	CDS	777192	778918	.	-	.	ID=CDS:EEB08159;Parent=transcript:EEB08159;protein_id=EEB08159;extra_copy_number=0
Chr2	Liftoff	five_prime_UTR	778919	779625	.	-	.	Parent=transcript:EEB08159;extra_copy_number=0
Chr2	Liftoff	three_prime_UTR	777071	777191	.	-	.	Parent=transcript:EEB08159;extra_copy_number=0
Chr2	Liftoff	gene	779656	781777	.	-	.	ID=gene:SJAG_03295;biotype=protein_coding;description=cell wall protein Psu1;gene_id=SJAG_03295;logic_name=ena;coverage=0.992;sequence_ID=0.903;extra_copy_number=0;copy_num_ID=gene:SJAG_03295_0
Chr2	Liftoff	mRNA	779656	781777	.	-	.	ID=transcript:EEB08160;Parent=gene:SJAG_03295;Name=SJAG_03295-1;biotype=protein_coding;tag=Ensembl_canonical;transcript_id=EEB08160;extra_copy_number=0
Chr2	Liftoff	exon	779656	781777	.	-	.	Parent=transcript:EEB08160;Name=EEB08160-1;constitutive=1;ensembl_end_phase=1;ensembl_phase=0;exon_id=EEB08160-1;rank=1;extra_copy_number=0
Chr2	Liftoff	CDS	780130	781401	.	-	.	ID=CDS:EEB08160;Parent=transcript:EEB08160;protein_id=EEB08160;extra_copy_number=0
Chr2	Liftoff	five_prime_UTR	781402	781777	.	-	.	Parent=transcript:EEB08160;extra_copy_number=0
Chr2	Liftoff	three_prime_UTR	779656	780129	.	-	.	Parent=transcript:EEB08160;extra_copy_number=0
Chr2	Liftoff	gene	782044	783133	.	-	.	ID=gene:SJAG_03296;biotype=protein_coding;description=inner membrane protein;gene_id=SJAG_03296;logic_name=ena;coverage=0.996;sequence_ID=0.897;extra_copy_number=0;copy_num_ID=gene:SJAG_03296_0
Chr2	Liftoff	mRNA	782044	783133	.	-	.	ID=transcript:EEB08161;Parent=gene:SJAG_03296;Name=SJAG_03296-1;biotype=protein_coding;tag=Ensembl_canonical;transcript_id=EEB08161;extra_copy_number=0
Chr2	Liftoff	exon	782044	782707	.	-	.	Parent=transcript:EEB08161;Name=EEB08161-2;constitutive=1;ensembl_end_phase=2;ensembl_phase=0;exon_id=EEB08161-2;rank=2;extra_copy_number=0
Chr2	Liftoff	exon	782795	783133	.	-	.	Parent=transcript:EEB08161;Name=EEB08161-1;constitutive=1;ensembl_end_phase=0;ensembl_phase=0;exon_id=EEB08161-1;rank=1;extra_copy_number=0
Chr2	Liftoff	CDS	782615	782707	.	-	.	ID=CDS:EEB08161;Parent=transcript:EEB08161;protein_id=EEB08161;extra_copy_number=0
Chr2	Liftoff	CDS	782795	783013	.	-	.	ID=CDS:EEB08161;Parent=transcript:EEB08161;protein_id=EEB08161;extra_copy_number=0
Chr2	Liftoff	five_prime_UTR	783014	783133	.	-	.	Parent=transcript:EEB08161;extra_copy_number=0
Chr2	Liftoff	three_prime_UTR	782044	782614	.	-	.	Parent=transcript:EEB08161;extra_copy_number=0
Chr2	Liftoff	gene	782548	785738	.	+	.	ID=gene:SJAG_03297;biotype=protein_coding;description=ribosomal protein subunit L19;gene_id=SJAG_03297;logic_name=ena;coverage=0.979;sequence_ID=0.880;extra_copy_number=0;copy_num_ID=gene:SJAG_03297_0
Chr2	Liftoff	mRNA	782548	785738	.	+	.	ID=transcript:EEB08162;Parent=gene:SJAG_03297;Name=SJAG_03297-1;biotype=protein_coding;tag=Ensembl_canonical;transcript_id=EEB08162;extra_copy_number=0
Chr2	Liftoff	exon	782548	785738	.	+	.	Parent=transcript:EEB08162;Name=EEB08162-1;constitutive=1;ensembl_end_phase=2;ensembl_phase=0;exon_id=EEB08162-1;rank=1;extra_copy_number=0
Chr2	Liftoff	CDS	783351	783791	.	+	.	ID=CDS:EEB08162;Parent=transcript:EEB08162;protein_id=EEB08162;extra_copy_number=0
Chr2	Liftoff	five_prime_UTR	782548	783350	.	+	.	Parent=transcript:EEB08162;extra_copy_number=0
Chr2	Liftoff	three_prime_UTR	783792	785738	.	+	.	Parent=transcript:EEB08162;extra_copy_number=0
Chr2	Liftoff	gene	783338	785738	.	-	.	ID=gene:SJAG_03298;biotype=protein_coding;description=nicotinate phosphoribosyltransferase;gene_id=SJAG_03298;logic_name=ena;coverage=0.984;sequence_ID=0.891;extra_copy_number=0;copy_num_ID=gene:SJAG_03298_0
Chr2	Liftoff	mRNA	783338	785738	.	-	.	ID=transcript:EEB08163;Parent=gene:SJAG_03298;Name=SJAG_03298-1;biotype=protein_coding;tag=Ensembl_canonical;transcript_id=EEB08163;extra_copy_number=0
Chr2	Liftoff	exon	783338	785738	.	-	.	Parent=transcript:EEB08163;Name=EEB08163-1;constitutive=1;ensembl_end_phase=1;ensembl_phase=0;exon_id=EEB08163-1;rank=1;extra_copy_number=0
Chr2	Liftoff	CDS	784229	785461	.	-	.	ID=CDS:EEB08163;Parent=transcript:EEB08163;protein_id=EEB08163;extra_copy_number=0
Chr2	Liftoff	five_prime_UTR	785462	785738	.	-	.	Parent=transcript:EEB08163;extra_copy_number=0
Chr2	Liftoff	three_prime_UTR	783338	784228	.	-	.	Parent=transcript:EEB08163;extra_copy_number=0
Chr2	Liftoff	gene	785958	786320	.	-	.	ID=gene:SJAG_06135;biotype=protein_coding;description=hypothetical protein;gene_id=SJAG_06135;logic_name=ena;coverage=0.714;sequence_ID=0.625;extra_copy_number=0;copy_num_ID=gene:SJAG_06135_0
Chr2	Liftoff	mRNA	785958	786320	.	-	.	ID=transcript:EQC53010;Parent=gene:SJAG_06135;Name=SJAG_06135-1;biotype=protein_coding;tag=Ensembl_canonical;transcript_id=EQC53010;extra_copy_number=0
Chr2	Liftoff	exon	785958	786204	.	-	.	Parent=transcript:EQC53010;Name=EQC53010-2;constitutive=1;ensembl_end_phase=1;ensembl_phase=0;exon_id=EQC53010-2;rank=2;extra_copy_number=0
Chr2	Liftoff	exon	786253	786320	.	-	.	Parent=transcript:EQC53010;Name=EQC53010-1;constitutive=1;ensembl_end_phase=0;ensembl_phase=0;exon_id=EQC53010-1;rank=1;extra_copy_number=0
Chr2	Liftoff	CDS	785962	786204	.	-	.	ID=CDS:EQC53010;Parent=transcript:EQC53010;protein_id=EQC53010;extra_copy_number=0
Chr2	Liftoff	CDS	786253	786291	.	-	.	ID=CDS:EQC53010;Parent=transcript:EQC53010;protein_id=EQC53010;extra_copy_number=0
Chr2	Liftoff	five_prime_UTR	786292	786320	.	-	.	Parent=transcript:EQC53010;extra_copy_number=0
Chr2	Liftoff	three_prime_UTR	785958	785961	.	-	.	Parent=transcript:EQC53010;extra_copy_number=0
Chr2	Liftoff	gene	786385	791868	.	-	.	ID=gene:SJAG_03299;biotype=protein_coding;description=nucleoporin Nup189;gene_id=SJAG_03299;logic_name=ena;coverage=0.984;sequence_ID=0.873;extra_copy_number=0;copy_num_ID=gene:SJAG_03299_0
Chr2	Liftoff	mRNA	786385	791868	.	-	.	ID=transcript:EEB08164;Parent=gene:SJAG_03299;Name=SJAG_03299-1;biotype=protein_coding;tag=Ensembl_canonical;transcript_id=EEB08164;extra_copy_number=0
Chr2	Liftoff	exon	786385	791868	.	-	.	Parent=transcript:EEB08164;Name=EEB08164-1;constitutive=1;ensembl_end_phase=1;ensembl_phase=0;exon_id=EEB08164-1;rank=1;extra_copy_number=0
Chr2	Liftoff	CDS	786450	791825	.	-	.	ID=CDS:EEB08164;Parent=transcript:EEB08164;protein_id=EEB08164;extra_copy_number=0
Chr2	Liftoff	five_prime_UTR	791826	791868	.	-	.	Parent=transcript:EEB08164;extra_copy_number=0
Chr2	Liftoff	three_prime_UTR	786385	786449	.	-	.	Parent=transcript:EEB08164;extra_copy_number=0
Chr2	Liftoff	gene	792071	797233	.	+	.	ID=gene:SJAG_03300;biotype=protein_coding;description=medial ring protein Alm1;gene_id=SJAG_03300;logic_name=ena;coverage=0.976;sequence_ID=0.831;extra_copy_number=0;copy_num_ID=gene:SJAG_03300_0
Chr2	Liftoff	mRNA	792071	797233	.	+	.	ID=transcript:EEB08165;Parent=gene:SJAG_03300;Name=SJAG_03300-1;biotype=protein_coding;tag=Ensembl_canonical;transcript_id=EEB08165;extra_copy_number=0
Chr2	Liftoff	exon	792071	797233	.	+	.	Parent=transcript:EEB08165;Name=EEB08165-1;constitutive=1;ensembl_end_phase=1;ensembl_phase=0;exon_id=EEB08165-1;rank=1;extra_copy_number=0
Chr2	Liftoff	CDS	792139	797184	.	+	.	ID=CDS:EEB08165;Parent=transcript:EEB08165;protein_id=EEB08165;extra_copy_number=0
Chr2	Liftoff	five_prime_UTR	792071	792138	.	+	.	Parent=transcript:EEB08165;extra_copy_number=0
Chr2	Liftoff	three_prime_UTR	797185	797233	.	+	.	Parent=transcript:EEB08165;extra_copy_number=0
Chr2	Liftoff	gene	797453	799837	.	+	.	ID=gene:SJAG_03301;biotype=protein_coding;description=RNA-binding splicing factor;gene_id=SJAG_03301;logic_name=ena;coverage=0.996;sequence_ID=0.865;extra_copy_number=0;copy_num_ID=gene:SJAG_03301_0
Chr2	Liftoff	mRNA	797453	799837	.	+	.	ID=transcript:EEB08166;Parent=gene:SJAG_03301;Name=SJAG_03301-1;biotype=protein_coding;tag=Ensembl_canonical;transcript_id=EEB08166;extra_copy_number=0
Chr2	Liftoff	exon	797453	797642	.	+	.	Parent=transcript:EEB08166;Name=EEB08166-1;constitutive=1;ensembl_end_phase=1;ensembl_phase=0;exon_id=EEB08166-1;rank=1;extra_copy_number=0
Chr2	Liftoff	exon	797745	799837	.	+	.	Parent=transcript:EEB08166;Name=EEB08166-2;constitutive=1;ensembl_end_phase=0;ensembl_phase=1;exon_id=EEB08166-2;rank=2;extra_copy_number=0
Chr2	Liftoff	CDS	797453	797642	.	+	.	ID=CDS:EEB08166;Parent=transcript:EEB08166;protein_id=EEB08166;extra_copy_number=0
Chr2	Liftoff	CDS	797745	799837	.	+	.	ID=CDS:EEB08166;Parent=transcript:EEB08166;protein_id=EEB08166;extra_copy_number=0
Chr2	Liftoff	gene	800231	801160	.	+	.	ID=gene:SJAG_03302;biotype=protein_coding;description=UBA domain-containing protein Ucp14;gene_id=SJAG_03302;logic_name=ena;coverage=0.996;sequence_ID=0.876;extra_copy_number=0;copy_num_ID=gene:SJAG_03302_0
Chr2	Liftoff	mRNA	800231	801160	.	+	.	ID=transcript:EEB08167;Parent=gene:SJAG_03302;Name=SJAG_03302-1;biotype=protein_coding;tag=Ensembl_canonical;transcript_id=EEB08167;extra_copy_number=0
Chr2	Liftoff	exon	800231	801160	.	+	.	Parent=transcript:EEB08167;Name=EEB08167-1;constitutive=1;ensembl_end_phase=0;ensembl_phase=0;exon_id=EEB08167-1;rank=1;extra_copy_number=0
Chr2	Liftoff	CDS	800231	801160	.	+	.	ID=CDS:EEB08167;Parent=transcript:EEB08167;protein_id=EEB08167;extra_copy_number=0
Chr2	Liftoff	gene	801479	802490	.	-	.	ID=gene:SJAG_03303;biotype=protein_coding;description=manganese superoxide dismutase;gene_id=SJAG_03303;logic_name=ena;coverage=0.941;sequence_ID=0.859;extra_copy_number=0;copy_num_ID=gene:SJAG_03303_0
Chr2	Liftoff	mRNA	801479	802490	.	-	.	ID=transcript:EEB08168;Parent=gene:SJAG_03303;Name=SJAG_03303-1;biotype=protein_coding;tag=Ensembl_canonical;transcript_id=EEB08168;extra_copy_number=0
Chr2	Liftoff	exon	801479	802079	.	-	.	Parent=transcript:EEB08168;Name=EEB08168-2;constitutive=1;ensembl_end_phase=2;ensembl_phase=0;exon_id=EEB08168-2;rank=2;extra_copy_number=0
Chr2	Liftoff	exon	802185	802490	.	-	.	Parent=transcript:EEB08168;Name=EEB08168-1;constitutive=1;ensembl_end_phase=0;ensembl_phase=0;exon_id=EEB08168-1;rank=1;extra_copy_number=0
Chr2	Liftoff	CDS	801534	802079	.	-	.	ID=CDS:EEB08168;Parent=transcript:EEB08168;protein_id=EEB08168;extra_copy_number=0
Chr2	Liftoff	CDS	802185	802292	.	-	.	ID=CDS:EEB08168;Parent=transcript:EEB08168;protein_id=EEB08168;extra_copy_number=0
Chr2	Liftoff	five_prime_UTR	802293	802490	.	-	.	Parent=transcript:EEB08168;extra_copy_number=0
Chr2	Liftoff	three_prime_UTR	801479	801533	.	-	.	Parent=transcript:EEB08168;extra_copy_number=0
Chr2	Liftoff	gene	803838	805329	.	+	.	ID=gene:SJAG_03304;biotype=protein_coding;description=hypothetical protein;gene_id=SJAG_03304;logic_name=ena;coverage=0.997;sequence_ID=0.856;extra_copy_number=0;copy_num_ID=gene:SJAG_03304_0
Chr2	Liftoff	mRNA	803838	805329	.	+	.	ID=transcript:EEB08169;Parent=gene:SJAG_03304;Name=SJAG_03304-1;biotype=protein_coding;tag=Ensembl_canonical;transcript_id=EEB08169;extra_copy_number=0
Chr2	Liftoff	exon	803838	805329	.	+	.	Parent=transcript:EEB08169;Name=EEB08169-1;constitutive=1;ensembl_end_phase=1;ensembl_phase=0;exon_id=EEB08169-1;rank=1;extra_copy_number=0
Chr2	Liftoff	CDS	803838	805187	.	+	.	ID=CDS:EEB08169;Parent=transcript:EEB08169;protein_id=EEB08169;extra_copy_number=0
Chr2	Liftoff	three_prime_UTR	805188	805329	.	+	.	Parent=transcript:EEB08169;extra_copy_number=0
Chr2	Liftoff	gene	806189	808300	.	+	.	ID=gene:SJAG_03305;biotype=protein_coding;description=glycerol-3-phosphate O-acyltransferase;gene_id=SJAG_03305;logic_name=ena;coverage=0.999;sequence_ID=0.886;extra_copy_number=0;copy_num_ID=gene:SJAG_03305_0
Chr2	Liftoff	mRNA	806189	808300	.	+	.	ID=transcript:EEB08170;Parent=gene:SJAG_03305;Name=SJAG_03305-1;biotype=protein_coding;tag=Ensembl_canonical;transcript_id=EEB08170;extra_copy_number=0
Chr2	Liftoff	exon	806189	808300	.	+	.	Parent=transcript:EEB08170;Name=EEB08170-1;constitutive=1;ensembl_end_phase=0;ensembl_phase=0;exon_id=EEB08170-1;rank=1;extra_copy_number=0
Chr2	Liftoff	CDS	806189	808300	.	+	.	ID=CDS:EEB08170;Parent=transcript:EEB08170;protein_id=EEB08170;extra_copy_number=0
Chr2	Liftoff	gene	809584	811032	.	-	.	ID=gene:SJAG_03306;biotype=protein_coding;description=aspartate aminotransferase;gene_id=SJAG_03306;logic_name=ena;coverage=0.992;sequence_ID=0.901;extra_copy_number=0;copy_num_ID=gene:SJAG_03306_0
Chr2	Liftoff	mRNA	809584	811032	.	-	.	ID=transcript:EEB08171;Parent=gene:SJAG_03306;Name=SJAG_03306-1;biotype=protein_coding;tag=Ensembl_canonical;transcript_id=EEB08171;extra_copy_number=0
Chr2	Liftoff	exon	809584	811032	.	-	.	Parent=transcript:EEB08171;Name=EEB08171-1;constitutive=1;ensembl_end_phase=1;ensembl_phase=0;exon_id=EEB08171-1;rank=1;extra_copy_number=0
Chr2	Liftoff	CDS	809714	810943	.	-	.	ID=CDS:EEB08171;Parent=transcript:EEB08171;protein_id=EEB08171;extra_copy_number=0
Chr2	Liftoff	five_prime_UTR	810944	811032	.	-	.	Parent=transcript:EEB08171;extra_copy_number=0
Chr2	Liftoff	three_prime_UTR	809584	809713	.	-	.	Parent=transcript:EEB08171;extra_copy_number=0
Chr2	Liftoff	gene	813997	817112	.	-	.	ID=gene:SJAG_03310;biotype=protein_coding;description=pyruvate dehydrogenase phosphatase;gene_id=SJAG_03310;logic_name=ena;coverage=0.987;sequence_ID=0.873;extra_copy_number=0;copy_num_ID=gene:SJAG_03310_0
Chr2	Liftoff	mRNA	813997	817112	.	-	.	ID=transcript:EEB08173;Parent=gene:SJAG_03310;Name=SJAG_03310-1;biotype=protein_coding;tag=Ensembl_canonical;transcript_id=EEB08173;extra_copy_number=0
Chr2	Liftoff	exon	813997	817112	.	-	.	Parent=transcript:EEB08173;Name=EEB08173-1;constitutive=1;ensembl_end_phase=1;ensembl_phase=0;exon_id=EEB08173-1;rank=1;extra_copy_number=0
Chr2	Liftoff	CDS	815659	817008	.	-	.	ID=CDS:EEB08173;Parent=transcript:EEB08173;protein_id=EEB08173;extra_copy_number=0
Chr2	Liftoff	five_prime_UTR	817009	817112	.	-	.	Parent=transcript:EEB08173;extra_copy_number=0
Chr2	Liftoff	three_prime_UTR	813997	815658	.	-	.	Parent=transcript:EEB08173;extra_copy_number=0
Chr2	Liftoff	gene	814325	815548	.	+	.	ID=gene:SJAG_03309;biotype=protein_coding;description=endosulphine family protein;gene_id=SJAG_03309;logic_name=ena;coverage=0.984;sequence_ID=0.922;extra_copy_number=0;copy_num_ID=gene:SJAG_03309_0
Chr2	Liftoff	mRNA	814325	815548	.	+	.	ID=transcript:EEB08172;Parent=gene:SJAG_03309;Name=SJAG_03309-1;biotype=protein_coding;tag=Ensembl_canonical;transcript_id=EEB08172;extra_copy_number=0
Chr2	Liftoff	exon	814325	814434	.	+	.	Parent=transcript:EEB08172;Name=EEB08172-1;constitutive=1;ensembl_end_phase=0;ensembl_phase=0;exon_id=EEB08172-1;rank=1;extra_copy_number=0
Chr2	Liftoff	exon	814535	814618	.	+	.	Parent=transcript:EEB08172;Name=EEB08172-2;constitutive=1;ensembl_end_phase=0;ensembl_phase=0;exon_id=EEB08172-2;rank=2;extra_copy_number=0
Chr2	Liftoff	exon	814929	815548	.	+	.	Parent=transcript:EEB08172;Name=EEB08172-3;constitutive=1;ensembl_end_phase=0;ensembl_phase=0;exon_id=EEB08172-3;rank=3;extra_copy_number=0
Chr2	Liftoff	CDS	814396	814434	.	+	.	ID=CDS:EEB08172;Parent=transcript:EEB08172;protein_id=EEB08172;extra_copy_number=0
Chr2	Liftoff	CDS	814535	814618	.	+	.	ID=CDS:EEB08172;Parent=transcript:EEB08172;protein_id=EEB08172;extra_copy_number=0
Chr2	Liftoff	CDS	814929	815228	.	+	.	ID=CDS:EEB08172;Parent=transcript:EEB08172;protein_id=EEB08172;extra_copy_number=0
Chr2	Liftoff	five_prime_UTR	814325	814395	.	+	.	Parent=transcript:EEB08172;extra_copy_number=0
Chr2	Liftoff	three_prime_UTR	815229	815548	.	+	.	Parent=transcript:EEB08172;extra_copy_number=0
Chr2	Liftoff	gene	817047	817903	.	-	.	ID=gene:SJAG_03311;biotype=protein_coding;description=N-acetylglucosaminyldiphosphodolichol N-acetylglucosaminyltransferase Alg13;gene_id=SJAG_03311;logic_name=ena;coverage=0.890;sequence_ID=0.722;extra_copy_number=0;copy_num_ID=gene:SJAG_03311_0
Chr2	Liftoff	mRNA	817047	817903	.	-	.	ID=transcript:EEB08174;Parent=gene:SJAG_03311;Name=SJAG_03311-1;biotype=protein_coding;tag=Ensembl_canonical;transcript_id=EEB08174;extra_copy_number=0
Chr2	Liftoff	exon	817047	817903	.	-	.	Parent=transcript:EEB08174;Name=EEB08174-1;constitutive=1;ensembl_end_phase=0;ensembl_phase=0;exon_id=EEB08174-1;rank=1;extra_copy_number=0
Chr2	Liftoff	CDS	817277	817774	.	-	.	ID=CDS:EEB08174;Parent=transcript:EEB08174;protein_id=EEB08174;extra_copy_number=0
Chr2	Liftoff	five_prime_UTR	817775	817903	.	-	.	Parent=transcript:EEB08174;extra_copy_number=0
Chr2	Liftoff	three_prime_UTR	817047	817276	.	-	.	Parent=transcript:EEB08174;extra_copy_number=0
Chr2	Liftoff	gene	818221	820429	.	+	.	ID=gene:SJAG_03312;biotype=protein_coding;description=aromatic aminotransferase;gene_id=SJAG_03312;logic_name=ena;coverage=0.986;sequence_ID=0.868;extra_copy_number=0;copy_num_ID=gene:SJAG_03312_0
Chr2	Liftoff	mRNA	818221	820429	.	+	.	ID=transcript:EEB08175;Parent=gene:SJAG_03312;Name=SJAG_03312-1;biotype=protein_coding;tag=Ensembl_canonical;transcript_id=EEB08175;extra_copy_number=0
Chr2	Liftoff	exon	818221	820429	.	+	.	Parent=transcript:EEB08175;Name=EEB08175-1;constitutive=1;ensembl_end_phase=2;ensembl_phase=0;exon_id=EEB08175-1;rank=1;extra_copy_number=0
Chr2	Liftoff	CDS	818669	820096	.	+	.	ID=CDS:EEB08175;Parent=transcript:EEB08175;protein_id=EEB08175;extra_copy_number=0
Chr2	Liftoff	five_prime_UTR	818221	818668	.	+	.	Parent=transcript:EEB08175;extra_copy_number=0
Chr2	Liftoff	three_prime_UTR	820097	820429	.	+	.	Parent=transcript:EEB08175;extra_copy_number=0
Chr2	Liftoff	gene	820738	827438	.	-	.	ID=gene:SJAG_03313;biotype=protein_coding;description=acetyl-CoA/biotin carboxylase;gene_id=SJAG_03313;logic_name=ena;coverage=0.975;sequence_ID=0.905;extra_copy_number=0;copy_num_ID=gene:SJAG_03313_0
Chr2	Liftoff	mRNA	820738	827438	.	-	.	ID=transcript:EEB08176;Parent=gene:SJAG_03313;Name=SJAG_03313-1;biotype=protein_coding;tag=Ensembl_canonical;transcript_id=EEB08176;extra_copy_number=0
Chr2	Liftoff	exon	820738	827438	.	-	.	Parent=transcript:EEB08176;Name=EEB08176-1;constitutive=1;ensembl_end_phase=0;ensembl_phase=0;exon_id=EEB08176-1;rank=1;extra_copy_number=0
Chr2	Liftoff	CDS	820738	827438	.	-	.	ID=CDS:EEB08176;Parent=transcript:EEB08176;protein_id=EEB08176;extra_copy_number=0
Chr2	Liftoff	gene	829078	829882	.	+	.	ID=gene:SJAG_03315;biotype=protein_coding;description=DUF788 family protein;gene_id=SJAG_03315;logic_name=ena;coverage=0.994;sequence_ID=0.861;extra_copy_number=0;copy_num_ID=gene:SJAG_03315_0
Chr2	Liftoff	mRNA	829078	829882	.	+	.	ID=transcript:EEB08177;Parent=gene:SJAG_03315;Name=SJAG_03315-1;biotype=protein_coding;tag=Ensembl_canonical;transcript_id=EEB08177;extra_copy_number=0
Chr2	Liftoff	exon	829078	829455	.	+	.	Parent=transcript:EEB08177;Name=EEB08177-1;constitutive=1;ensembl_end_phase=0;ensembl_phase=0;exon_id=EEB08177-1;rank=1;extra_copy_number=0
Chr2	Liftoff	exon	829543	829882	.	+	.	Parent=transcript:EEB08177;Name=EEB08177-2;constitutive=1;ensembl_end_phase=1;ensembl_phase=0;exon_id=EEB08177-2;rank=2;extra_copy_number=0
Chr2	Liftoff	CDS	829093	829455	.	+	.	ID=CDS:EEB08177;Parent=transcript:EEB08177;protein_id=EEB08177;extra_copy_number=0
Chr2	Liftoff	CDS	829543	829719	.	+	.	ID=CDS:EEB08177;Parent=transcript:EEB08177;protein_id=EEB08177;extra_copy_number=0
Chr2	Liftoff	five_prime_UTR	829078	829092	.	+	.	Parent=transcript:EEB08177;extra_copy_number=0
Chr2	Liftoff	three_prime_UTR	829720	829882	.	+	.	Parent=transcript:EEB08177;extra_copy_number=0
Chr2	Liftoff	gene	829740	834799	.	-	.	ID=gene:SJAG_03316;biotype=protein_coding;description=gamma-glutamyltranspeptidase Ggt2;gene_id=SJAG_03316;logic_name=ena;coverage=0.980;sequence_ID=0.822;extra_copy_number=0;copy_num_ID=gene:SJAG_03316_0
Chr2	Liftoff	mRNA	829740	834799	.	-	.	ID=transcript:EEB08178;Parent=gene:SJAG_03316;Name=SJAG_03316-1;biotype=protein_coding;tag=Ensembl_canonical;transcript_id=EEB08178;extra_copy_number=0
Chr2	Liftoff	exon	829740	834799	.	-	.	Parent=transcript:EEB08178;Name=EEB08178-1;constitutive=1;ensembl_end_phase=0;ensembl_phase=0;exon_id=EEB08178-1;rank=1;extra_copy_number=0
Chr2	Liftoff	CDS	830008	831813	.	-	.	ID=CDS:EEB08178;Parent=transcript:EEB08178;protein_id=EEB08178;extra_copy_number=0
Chr2	Liftoff	five_prime_UTR	831814	834799	.	-	.	Parent=transcript:EEB08178;extra_copy_number=0
Chr2	Liftoff	three_prime_UTR	829740	830007	.	-	.	Parent=transcript:EEB08178;extra_copy_number=0
Chr2	Liftoff	gene	833009	834661	.	+	.	ID=gene:SJAG_03318;biotype=protein_coding;description=N-acetyltransferase;gene_id=SJAG_03318;logic_name=ena;coverage=0.966;sequence_ID=0.783;extra_copy_number=0;copy_num_ID=gene:SJAG_03318_0
Chr2	Liftoff	mRNA	833009	834661	.	+	.	ID=transcript:EEB08179;Parent=gene:SJAG_03318;Name=SJAG_03318-1;biotype=protein_coding;tag=Ensembl_canonical;transcript_id=EEB08179;extra_copy_number=0
Chr2	Liftoff	exon	833009	834661	.	+	.	Parent=transcript:EEB08179;Name=EEB08179-1;constitutive=1;ensembl_end_phase=2;ensembl_phase=0;exon_id=EEB08179-1;rank=1;extra_copy_number=0
Chr2	Liftoff	CDS	833663	834388	.	+	.	ID=CDS:EEB08179;Parent=transcript:EEB08179;protein_id=EEB08179;extra_copy_number=0
Chr2	Liftoff	five_prime_UTR	833009	833662	.	+	.	Parent=transcript:EEB08179;extra_copy_number=0
Chr2	Liftoff	three_prime_UTR	834389	834661	.	+	.	Parent=transcript:EEB08179;extra_copy_number=0
Chr2	Liftoff	gene	834732	837124	.	-	.	ID=gene:SJAG_03319;biotype=protein_coding;description=DUF1752 family protein;gene_id=SJAG_03319;logic_name=ena;coverage=0.996;sequence_ID=0.876;extra_copy_number=0;copy_num_ID=gene:SJAG_03319_0
Chr2	Liftoff	mRNA	834732	837124	.	-	.	ID=transcript:EEB08180;Parent=gene:SJAG_03319;Name=SJAG_03319-1;biotype=protein_coding;tag=Ensembl_canonical;transcript_id=EEB08180;extra_copy_number=0
Chr2	Liftoff	exon	834732	836529	.	-	.	Parent=transcript:EEB08180;Name=EEB08180-2;constitutive=1;ensembl_end_phase=1;ensembl_phase=1;exon_id=EEB08180-2;rank=2;extra_copy_number=0
Chr2	Liftoff	exon	836592	837124	.	-	.	Parent=transcript:EEB08180;Name=EEB08180-1;constitutive=1;ensembl_end_phase=1;ensembl_phase=0;exon_id=EEB08180-1;rank=1;extra_copy_number=0
Chr2	Liftoff	CDS	835049	836529	.	-	.	ID=CDS:EEB08180;Parent=transcript:EEB08180;protein_id=EEB08180;extra_copy_number=0
Chr2	Liftoff	CDS	836592	836697	.	-	.	ID=CDS:EEB08180;Parent=transcript:EEB08180;protein_id=EEB08180;extra_copy_number=0
Chr2	Liftoff	five_prime_UTR	836698	837124	.	-	.	Parent=transcript:EEB08180;extra_copy_number=0
Chr2	Liftoff	three_prime_UTR	834732	835048	.	-	.	Parent=transcript:EEB08180;extra_copy_number=0
Chr2	Liftoff	gene	837267	839401	.	-	.	ID=gene:SJAG_03320;biotype=protein_coding;description=chaperonin-containing T-complex epsilon subunit Cct5;gene_id=SJAG_03320;logic_name=ena;coverage=0.988;sequence_ID=0.909;extra_copy_number=0;copy_num_ID=gene:SJAG_03320_0
Chr2	Liftoff	mRNA	837267	839401	.	-	.	ID=transcript:EEB08181;Parent=gene:SJAG_03320;Name=SJAG_03320-1;biotype=protein_coding;tag=Ensembl_canonical;transcript_id=EEB08181;extra_copy_number=0
Chr2	Liftoff	exon	837267	838486	.	-	.	Parent=transcript:EEB08181;Name=EEB08181-2;constitutive=1;ensembl_end_phase=1;ensembl_phase=2;exon_id=EEB08181-2;rank=2;extra_copy_number=0
Chr2	Liftoff	exon	838591	839401	.	-	.	Parent=transcript:EEB08181;Name=EEB08181-1;constitutive=1;ensembl_end_phase=2;ensembl_phase=0;exon_id=EEB08181-1;rank=1;extra_copy_number=0
Chr2	Liftoff	CDS	837382	838486	.	-	.	ID=CDS:EEB08181;Parent=transcript:EEB08181;protein_id=EEB08181;extra_copy_number=0
Chr2	Liftoff	CDS	838591	839135	.	-	.	ID=CDS:EEB08181;Parent=transcript:EEB08181;protein_id=EEB08181;extra_copy_number=0
Chr2	Liftoff	five_prime_UTR	839136	839401	.	-	.	Parent=transcript:EEB08181;extra_copy_number=0
Chr2	Liftoff	three_prime_UTR	837267	837381	.	-	.	Parent=transcript:EEB08181;extra_copy_number=0
Chr2	Liftoff	gene	839547	841435	.	+	.	ID=gene:SJAG_03321;biotype=protein_coding;description=19S proteasome regulatory subunit Rpn502;gene_id=SJAG_03321;logic_name=ena;coverage=0.951;sequence_ID=0.875;extra_copy_number=0;copy_num_ID=gene:SJAG_03321_0
Chr2	Liftoff	mRNA	839547	841435	.	+	.	ID=transcript:EEB08182;Parent=gene:SJAG_03321;Name=SJAG_03321-1;biotype=protein_coding;tag=Ensembl_canonical;transcript_id=EEB08182;extra_copy_number=0
Chr2	Liftoff	exon	839547	839765	.	+	.	Parent=transcript:EEB08182;Name=EEB08182-1;constitutive=1;ensembl_end_phase=0;ensembl_phase=0;exon_id=EEB08182-1;rank=1;extra_copy_number=0
Chr2	Liftoff	exon	839815	841435	.	+	.	Parent=transcript:EEB08182;Name=EEB08182-2;constitutive=1;ensembl_end_phase=1;ensembl_phase=0;exon_id=EEB08182-2;rank=2;extra_copy_number=0
Chr2	Liftoff	CDS	839618	839765	.	+	.	ID=CDS:EEB08182;Parent=transcript:EEB08182;protein_id=EEB08182;extra_copy_number=0
Chr2	Liftoff	CDS	839815	841062	.	+	.	ID=CDS:EEB08182;Parent=transcript:EEB08182;protein_id=EEB08182;extra_copy_number=0
Chr2	Liftoff	five_prime_UTR	839547	839617	.	+	.	Parent=transcript:EEB08182;extra_copy_number=0
Chr2	Liftoff	three_prime_UTR	841063	841435	.	+	.	Parent=transcript:EEB08182;extra_copy_number=0
Chr2	Liftoff	gene	839702	844441	.	-	.	ID=gene:SJAG_03322;biotype=protein_coding;description=cytochrome c oxidase assembly protein COX11;gene_id=SJAG_03322;logic_name=ena;coverage=0.997;sequence_ID=0.871;extra_copy_number=0;copy_num_ID=gene:SJAG_03322_0
Chr2	Liftoff	mRNA	839702	844441	.	-	.	ID=transcript:EEB08183;Parent=gene:SJAG_03322;Name=SJAG_03322-1;biotype=protein_coding;tag=Ensembl_canonical;transcript_id=EEB08183;extra_copy_number=0
Chr2	Liftoff	exon	839702	844441	.	-	.	Parent=transcript:EEB08183;Name=EEB08183-1;constitutive=1;ensembl_end_phase=1;ensembl_phase=0;exon_id=EEB08183-1;rank=1;extra_copy_number=0
Chr2	Liftoff	CDS	841155	843248	.	-	.	ID=CDS:EEB08183;Parent=transcript:EEB08183;protein_id=EEB08183;extra_copy_number=0
Chr2	Liftoff	five_prime_UTR	843249	844441	.	-	.	Parent=transcript:EEB08183;extra_copy_number=0
Chr2	Liftoff	three_prime_UTR	839702	841154	.	-	.	Parent=transcript:EEB08183;extra_copy_number=0
Chr2	Liftoff	gene	843419	844494	.	+	.	ID=gene:SJAG_03323;biotype=protein_coding;description=SMN family protein yip11;gene_id=SJAG_03323;logic_name=ena;coverage=0.948;sequence_ID=0.788;extra_copy_number=0;copy_num_ID=gene:SJAG_03323_0
Chr2	Liftoff	mRNA	843419	844494	.	+	.	ID=transcript:EEB08184;Parent=gene:SJAG_03323;Name=SJAG_03323-1;biotype=protein_coding;tag=Ensembl_canonical;transcript_id=EEB08184;extra_copy_number=0
Chr2	Liftoff	exon	843419	843803	.	+	.	Parent=transcript:EEB08184;Name=EEB08184-1;constitutive=1;ensembl_end_phase=2;ensembl_phase=0;exon_id=EEB08184-1;rank=1;extra_copy_number=0
Chr2	Liftoff	exon	843850	844201	.	+	.	Parent=transcript:EEB08184;Name=EEB08184-2;constitutive=1;ensembl_end_phase=0;ensembl_phase=2;exon_id=EEB08184-2;rank=2;extra_copy_number=0
Chr2	Liftoff	exon	844254	844494	.	+	.	Parent=transcript:EEB08184;Name=EEB08184-3;constitutive=1;ensembl_end_phase=1;ensembl_phase=0;exon_id=EEB08184-3;rank=3;extra_copy_number=0
Chr2	Liftoff	CDS	843640	843803	.	+	.	ID=CDS:EEB08184;Parent=transcript:EEB08184;protein_id=EEB08184;extra_copy_number=0
Chr2	Liftoff	CDS	843850	844201	.	+	.	ID=CDS:EEB08184;Parent=transcript:EEB08184;protein_id=EEB08184;extra_copy_number=0
Chr2	Liftoff	CDS	844254	844455	.	+	.	ID=CDS:EEB08184;Parent=transcript:EEB08184;protein_id=EEB08184;extra_copy_number=0
Chr2	Liftoff	five_prime_UTR	843419	843639	.	+	.	Parent=transcript:EEB08184;extra_copy_number=0
Chr2	Liftoff	three_prime_UTR	844456	844494	.	+	.	Parent=transcript:EEB08184;extra_copy_number=0
Chr2	Liftoff	gene	844697	846962	.	+	.	ID=gene:SJAG_03324;biotype=protein_coding;description=ubiquitin-protein ligase E3;gene_id=SJAG_03324;logic_name=ena;coverage=0.997;sequence_ID=0.864;extra_copy_number=0;copy_num_ID=gene:SJAG_03324_0
Chr2	Liftoff	mRNA	844697	846962	.	+	.	ID=transcript:EEB08185;Parent=gene:SJAG_03324;Name=SJAG_03324-1;biotype=protein_coding;tag=Ensembl_canonical;transcript_id=EEB08185;extra_copy_number=0
Chr2	Liftoff	exon	844697	844820	.	+	.	Parent=transcript:EEB08185;Name=EEB08185-1;constitutive=1;ensembl_end_phase=0;ensembl_phase=0;exon_id=EEB08185-1;rank=1;extra_copy_number=0
Chr2	Liftoff	exon	844879	845130	.	+	.	Parent=transcript:EEB08185;Name=EEB08185-2;constitutive=1;ensembl_end_phase=0;ensembl_phase=0;exon_id=EEB08185-2;rank=2;extra_copy_number=0
Chr2	Liftoff	exon	845184	846962	.	+	.	Parent=transcript:EEB08185;Name=EEB08185-3;constitutive=1;ensembl_end_phase=0;ensembl_phase=0;exon_id=EEB08185-3;rank=3;extra_copy_number=0
Chr2	Liftoff	CDS	844731	844820	.	+	.	ID=CDS:EEB08185;Parent=transcript:EEB08185;protein_id=EEB08185;extra_copy_number=0
Chr2	Liftoff	CDS	844879	845130	.	+	.	ID=CDS:EEB08185;Parent=transcript:EEB08185;protein_id=EEB08185;extra_copy_number=0
Chr2	Liftoff	CDS	845184	845822	.	+	.	ID=CDS:EEB08185;Parent=transcript:EEB08185;protein_id=EEB08185;extra_copy_number=0
Chr2	Liftoff	five_prime_UTR	844697	844730	.	+	.	Parent=transcript:EEB08185;extra_copy_number=0
Chr2	Liftoff	three_prime_UTR	845823	846962	.	+	.	Parent=transcript:EEB08185;extra_copy_number=0
Chr2	Liftoff	gene	845097	847547	.	-	.	ID=gene:SJAG_03325;biotype=protein_coding;description=COP9/signalosome complex subunit Csn2;gene_id=SJAG_03325;logic_name=ena;coverage=0.925;sequence_ID=0.802;extra_copy_number=0;copy_num_ID=gene:SJAG_03325_0
Chr2	Liftoff	mRNA	845097	847547	.	-	.	ID=transcript:EEB08186;Parent=gene:SJAG_03325;Name=SJAG_03325-1;biotype=protein_coding;tag=Ensembl_canonical;transcript_id=EEB08186;extra_copy_number=0
Chr2	Liftoff	exon	845097	846896	.	-	.	Parent=transcript:EEB08186;Name=EEB08186-5;constitutive=1;ensembl_end_phase=1;ensembl_phase=0;exon_id=EEB08186-5;rank=5;extra_copy_number=0
Chr2	Liftoff	exon	846947	847007	.	-	.	Parent=transcript:EEB08186;Name=EEB08186-4;constitutive=1;ensembl_end_phase=0;ensembl_phase=2;exon_id=EEB08186-4;rank=4;extra_copy_number=0
Chr2	Liftoff	exon	847054	847135	.	-	.	Parent=transcript:EEB08186;Name=EEB08186-3;constitutive=1;ensembl_end_phase=2;ensembl_phase=1;exon_id=EEB08186-3;rank=3;extra_copy_number=0
Chr2	Liftoff	exon	847181	847275	.	-	.	Parent=transcript:EEB08186;Name=EEB08186-2;constitutive=1;ensembl_end_phase=1;ensembl_phase=2;exon_id=EEB08186-2;rank=2;extra_copy_number=0
Chr2	Liftoff	exon	847329	847547	.	-	.	Parent=transcript:EEB08186;Name=EEB08186-1;constitutive=1;ensembl_end_phase=2;ensembl_phase=0;exon_id=EEB08186-1;rank=1;extra_copy_number=0
Chr2	Liftoff	CDS	845826	846896	.	-	.	ID=CDS:EEB08186;Parent=transcript:EEB08186;protein_id=EEB08186;extra_copy_number=0
Chr2	Liftoff	CDS	846947	847007	.	-	.	ID=CDS:EEB08186;Parent=transcript:EEB08186;protein_id=EEB08186;extra_copy_number=0
Chr2	Liftoff	CDS	847054	847135	.	-	.	ID=CDS:EEB08186;Parent=transcript:EEB08186;protein_id=EEB08186;extra_copy_number=0
Chr2	Liftoff	CDS	847181	847275	.	-	.	ID=CDS:EEB08186;Parent=transcript:EEB08186;protein_id=EEB08186;extra_copy_number=0
Chr2	Liftoff	CDS	847329	847354	.	-	.	ID=CDS:EEB08186;Parent=transcript:EEB08186;protein_id=EEB08186;extra_copy_number=0
Chr2	Liftoff	five_prime_UTR	847355	847547	.	-	.	Parent=transcript:EEB08186;extra_copy_number=0
Chr2	Liftoff	three_prime_UTR	845097	845825	.	-	.	Parent=transcript:EEB08186;extra_copy_number=0
Chr2	Liftoff	gene	848150	848599	.	+	.	ID=gene:SJAG_03326;biotype=protein_coding;description=60S ribosomal protein L37;gene_id=SJAG_03326;logic_name=ena;coverage=0.835;sequence_ID=0.807;extra_copy_number=0;copy_num_ID=gene:SJAG_03326_0
Chr2	Liftoff	mRNA	848150	848599	.	+	.	ID=transcript:EEB08187;Parent=gene:SJAG_03326;Name=SJAG_03326-1;biotype=protein_coding;tag=Ensembl_canonical;transcript_id=EEB08187;extra_copy_number=0
Chr2	Liftoff	exon	848150	848440	.	+	.	Parent=transcript:EEB08187;Name=EEB08187-1;constitutive=1;ensembl_end_phase=1;ensembl_phase=0;exon_id=EEB08187-1;rank=1;extra_copy_number=0
Chr2	Liftoff	exon	848500	848599	.	+	.	Parent=transcript:EEB08187;Name=EEB08187-2;constitutive=1;ensembl_end_phase=2;ensembl_phase=1;exon_id=EEB08187-2;rank=2;extra_copy_number=0
Chr2	Liftoff	CDS	848206	848440	.	+	.	ID=CDS:EEB08187;Parent=transcript:EEB08187;protein_id=EEB08187;extra_copy_number=0
Chr2	Liftoff	CDS	848500	848528	.	+	.	ID=CDS:EEB08187;Parent=transcript:EEB08187;protein_id=EEB08187;extra_copy_number=0
Chr2	Liftoff	five_prime_UTR	848150	848205	.	+	.	Parent=transcript:EEB08187;extra_copy_number=0
Chr2	Liftoff	three_prime_UTR	848529	848599	.	+	.	Parent=transcript:EEB08187;extra_copy_number=0
Chr2	Liftoff	gene	848683	849848	.	+	.	ID=gene:SJAG_03327;biotype=protein_coding;description=Bfr1 binding protein;gene_id=SJAG_03327;logic_name=ena;coverage=0.937;sequence_ID=0.812;extra_copy_number=0;copy_num_ID=gene:SJAG_03327_0
Chr2	Liftoff	mRNA	848683	849848	.	+	.	ID=transcript:EEB08188;Parent=gene:SJAG_03327;Name=SJAG_03327-1;biotype=protein_coding;tag=Ensembl_canonical;transcript_id=EEB08188;extra_copy_number=0
Chr2	Liftoff	exon	848683	848913	.	+	.	Parent=transcript:EEB08188;Name=EEB08188-1;constitutive=1;ensembl_end_phase=0;ensembl_phase=0;exon_id=EEB08188-1;rank=1;extra_copy_number=0
Chr2	Liftoff	exon	848966	849015	.	+	.	Parent=transcript:EEB08188;Name=EEB08188-2;constitutive=1;ensembl_end_phase=2;ensembl_phase=0;exon_id=EEB08188-2;rank=2;extra_copy_number=0
Chr2	Liftoff	exon	849058	849125	.	+	.	Parent=transcript:EEB08188;Name=EEB08188-3;constitutive=1;ensembl_end_phase=1;ensembl_phase=2;exon_id=EEB08188-3;rank=3;extra_copy_number=0
Chr2	Liftoff	exon	849171	849272	.	+	.	Parent=transcript:EEB08188;Name=EEB08188-4;constitutive=1;ensembl_end_phase=1;ensembl_phase=1;exon_id=EEB08188-4;rank=4;extra_copy_number=0
Chr2	Liftoff	exon	849329	849435	.	+	.	Parent=transcript:EEB08188;Name=EEB08188-5;constitutive=1;ensembl_end_phase=0;ensembl_phase=1;exon_id=EEB08188-5;rank=5;extra_copy_number=0
Chr2	Liftoff	exon	849498	849745	.	+	.	Parent=transcript:EEB08188;Name=EEB08188-6;constitutive=1;ensembl_end_phase=2;ensembl_phase=0;exon_id=EEB08188-6;rank=6;extra_copy_number=0
Chr2	Liftoff	exon	849791	849848	.	+	.	Parent=transcript:EEB08188;Name=EEB08188-7;constitutive=1;ensembl_end_phase=0;ensembl_phase=2;exon_id=EEB08188-7;rank=7;extra_copy_number=0
Chr2	Liftoff	CDS	848779	848913	.	+	.	ID=CDS:EEB08188;Parent=transcript:EEB08188;protein_id=EEB08188;extra_copy_number=0
Chr2	Liftoff	CDS	848966	849015	.	+	.	ID=CDS:EEB08188;Parent=transcript:EEB08188;protein_id=EEB08188;extra_copy_number=0
Chr2	Liftoff	CDS	849058	849125	.	+	.	ID=CDS:EEB08188;Parent=transcript:EEB08188;protein_id=EEB08188;extra_copy_number=0
Chr2	Liftoff	CDS	849171	849272	.	+	.	ID=CDS:EEB08188;Parent=transcript:EEB08188;protein_id=EEB08188;extra_copy_number=0
Chr2	Liftoff	CDS	849329	849435	.	+	.	ID=CDS:EEB08188;Parent=transcript:EEB08188;protein_id=EEB08188;extra_copy_number=0
Chr2	Liftoff	CDS	849498	849745	.	+	.	ID=CDS:EEB08188;Parent=transcript:EEB08188;protein_id=EEB08188;extra_copy_number=0
Chr2	Liftoff	CDS	849791	849848	.	+	.	ID=CDS:EEB08188;Parent=transcript:EEB08188;protein_id=EEB08188;extra_copy_number=0
Chr2	Liftoff	five_prime_UTR	848683	848778	.	+	.	Parent=transcript:EEB08188;extra_copy_number=0
Chr2	Liftoff	gene	849449	851127	.	-	.	ID=gene:SJAG_03328;biotype=protein_coding;description=tRNA-splicing endonuclease subunit catalytic subunit Sen2;gene_id=SJAG_03328;logic_name=ena;coverage=0.984;sequence_ID=0.868;extra_copy_number=0;copy_num_ID=gene:SJAG_03328_0
Chr2	Liftoff	mRNA	849449	851127	.	-	.	ID=transcript:EEB08189;Parent=gene:SJAG_03328;Name=SJAG_03328-1;biotype=protein_coding;tag=Ensembl_canonical;transcript_id=EEB08189;extra_copy_number=0
Chr2	Liftoff	exon	849449	850257	.	-	.	Parent=transcript:EEB08189;Name=EEB08189-3;constitutive=1;ensembl_end_phase=1;ensembl_phase=1;exon_id=EEB08189-3;rank=3;extra_copy_number=0
Chr2	Liftoff	exon	850305	850716	.	-	.	Parent=transcript:EEB08189;Name=EEB08189-2;constitutive=1;ensembl_end_phase=1;ensembl_phase=0;exon_id=EEB08189-2;rank=2;extra_copy_number=0
Chr2	Liftoff	exon	850836	851127	.	-	.	Parent=transcript:EEB08189;Name=EEB08189-1;constitutive=1;ensembl_end_phase=0;ensembl_phase=0;exon_id=EEB08189-1;rank=1;extra_copy_number=0
Chr2	Liftoff	CDS	849950	850257	.	-	.	ID=CDS:EEB08189;Parent=transcript:EEB08189;protein_id=EEB08189;extra_copy_number=0
Chr2	Liftoff	CDS	850305	850716	.	-	.	ID=CDS:EEB08189;Parent=transcript:EEB08189;protein_id=EEB08189;extra_copy_number=0
Chr2	Liftoff	CDS	850836	851127	.	-	.	ID=CDS:EEB08189;Parent=transcript:EEB08189;protein_id=EEB08189;extra_copy_number=0
Chr2	Liftoff	three_prime_UTR	849449	849949	.	-	.	Parent=transcript:EEB08189;extra_copy_number=0
Chr2	Liftoff	gene	850761	852638	.	+	.	ID=gene:SJAG_03330;biotype=protein_coding;description=N-glycosylation protein;gene_id=SJAG_03330;logic_name=ena;coverage=0.997;sequence_ID=0.896;extra_copy_number=0;copy_num_ID=gene:SJAG_03330_0
Chr2	Liftoff	mRNA	850761	852638	.	+	.	ID=transcript:EEB08190;Parent=gene:SJAG_03330;Name=SJAG_03330-1;biotype=protein_coding;tag=Ensembl_canonical;transcript_id=EEB08190;extra_copy_number=0
Chr2	Liftoff	exon	850761	851790	.	+	.	Parent=transcript:EEB08190;Name=EEB08190-1;constitutive=1;ensembl_end_phase=0;ensembl_phase=0;exon_id=EEB08190-1;rank=1;extra_copy_number=0
Chr2	Liftoff	exon	851847	851896	.	+	.	Parent=transcript:EEB08190;Name=EEB08190-2;constitutive=1;ensembl_end_phase=2;ensembl_phase=0;exon_id=EEB08190-2;rank=2;extra_copy_number=0
Chr2	Liftoff	exon	851959	852638	.	+	.	Parent=transcript:EEB08190;Name=EEB08190-3;constitutive=1;ensembl_end_phase=1;ensembl_phase=2;exon_id=EEB08190-3;rank=3;extra_copy_number=0
Chr2	Liftoff	CDS	851584	851790	.	+	.	ID=CDS:EEB08190;Parent=transcript:EEB08190;protein_id=EEB08190;extra_copy_number=0
Chr2	Liftoff	CDS	851847	851896	.	+	.	ID=CDS:EEB08190;Parent=transcript:EEB08190;protein_id=EEB08190;extra_copy_number=0
Chr2	Liftoff	CDS	851959	852355	.	+	.	ID=CDS:EEB08190;Parent=transcript:EEB08190;protein_id=EEB08190;extra_copy_number=0
Chr2	Liftoff	five_prime_UTR	850761	851583	.	+	.	Parent=transcript:EEB08190;extra_copy_number=0
Chr2	Liftoff	three_prime_UTR	852356	852638	.	+	.	Parent=transcript:EEB08190;extra_copy_number=0
Chr2	Liftoff	gene	852640	853407	.	+	.	ID=gene:SJAG_03331;biotype=protein_coding;description=hypothetical protein;gene_id=SJAG_03331;logic_name=ena;coverage=0.997;sequence_ID=0.861;extra_copy_number=0;copy_num_ID=gene:SJAG_03331_0
Chr2	Liftoff	mRNA	852640	853407	.	+	.	ID=transcript:EEB08191;Parent=gene:SJAG_03331;Name=SJAG_03331-1;biotype=protein_coding;tag=Ensembl_canonical;transcript_id=EEB08191;extra_copy_number=0
Chr2	Liftoff	exon	852640	853407	.	+	.	Parent=transcript:EEB08191;Name=EEB08191-1;constitutive=1;ensembl_end_phase=0;ensembl_phase=0;exon_id=EEB08191-1;rank=1;extra_copy_number=0
Chr2	Liftoff	CDS	852640	853407	.	+	.	ID=CDS:EEB08191;Parent=transcript:EEB08191;protein_id=EEB08191;extra_copy_number=0
Chr2	Liftoff	gene	853397	854498	.	-	.	ID=gene:SJAG_03332;biotype=protein_coding;description=SAM-dependent methyltransferase;gene_id=SJAG_03332;logic_name=ena;coverage=0.998;sequence_ID=0.875;extra_copy_number=0;copy_num_ID=gene:SJAG_03332_0
Chr2	Liftoff	mRNA	853397	854498	.	-	.	ID=transcript:EEB08192;Parent=gene:SJAG_03332;Name=SJAG_03332-1;biotype=protein_coding;tag=Ensembl_canonical;transcript_id=EEB08192;extra_copy_number=0
Chr2	Liftoff	exon	853397	854053	.	-	.	Parent=transcript:EEB08192;Name=EEB08192-3;constitutive=1;ensembl_end_phase=0;ensembl_phase=0;exon_id=EEB08192-3;rank=3;extra_copy_number=0
Chr2	Liftoff	exon	854144	854194	.	-	.	Parent=transcript:EEB08192;Name=EEB08192-2;constitutive=1;ensembl_end_phase=0;ensembl_phase=0;exon_id=EEB08192-2;rank=2;extra_copy_number=0
Chr2	Liftoff	exon	854352	854498	.	-	.	Parent=transcript:EEB08192;Name=EEB08192-1;constitutive=1;ensembl_end_phase=0;ensembl_phase=0;exon_id=EEB08192-1;rank=1;extra_copy_number=0
Chr2	Liftoff	CDS	853397	854053	.	-	.	ID=CDS:EEB08192;Parent=transcript:EEB08192;protein_id=EEB08192;extra_copy_number=0
Chr2	Liftoff	CDS	854144	854194	.	-	.	ID=CDS:EEB08192;Parent=transcript:EEB08192;protein_id=EEB08192;extra_copy_number=0
Chr2	Liftoff	CDS	854352	854498	.	-	.	ID=CDS:EEB08192;Parent=transcript:EEB08192;protein_id=EEB08192;extra_copy_number=0
Chr2	Liftoff	gene	854338	856030	.	+	.	ID=gene:SJAG_03333;biotype=protein_coding;description=oligosaccharyltransferase gamma subunit;gene_id=SJAG_03333;logic_name=ena;coverage=0.978;sequence_ID=0.896;extra_copy_number=0;copy_num_ID=gene:SJAG_03333_0
Chr2	Liftoff	mRNA	854338	856030	.	+	.	ID=transcript:EEB08193;Parent=gene:SJAG_03333;Name=SJAG_03333-1;biotype=protein_coding;tag=Ensembl_canonical;transcript_id=EEB08193;extra_copy_number=0
Chr2	Liftoff	exon	854338	854919	.	+	.	Parent=transcript:EEB08193;Name=EEB08193-1;constitutive=1;ensembl_end_phase=2;ensembl_phase=0;exon_id=EEB08193-1;rank=1;extra_copy_number=0
Chr2	Liftoff	exon	854975	855092	.	+	.	Parent=transcript:EEB08193;Name=EEB08193-2;constitutive=1;ensembl_end_phase=0;ensembl_phase=2;exon_id=EEB08193-2;rank=2;extra_copy_number=0
Chr2	Liftoff	exon	855176	855255	.	+	.	Parent=transcript:EEB08193;Name=EEB08193-3;constitutive=1;ensembl_end_phase=2;ensembl_phase=0;exon_id=EEB08193-3;rank=3;extra_copy_number=0
Chr2	Liftoff	exon	855312	856030	.	+	.	Parent=transcript:EEB08193;Name=EEB08193-4;constitutive=1;ensembl_end_phase=1;ensembl_phase=2;exon_id=EEB08193-4;rank=4;extra_copy_number=0
Chr2	Liftoff	CDS	854717	854919	.	+	.	ID=CDS:EEB08193;Parent=transcript:EEB08193;protein_id=EEB08193;extra_copy_number=0
Chr2	Liftoff	CDS	854975	855092	.	+	.	ID=CDS:EEB08193;Parent=transcript:EEB08193;protein_id=EEB08193;extra_copy_number=0
Chr2	Liftoff	CDS	855176	855255	.	+	.	ID=CDS:EEB08193;Parent=transcript:EEB08193;protein_id=EEB08193;extra_copy_number=0
Chr2	Liftoff	CDS	855312	855837	.	+	.	ID=CDS:EEB08193;Parent=transcript:EEB08193;protein_id=EEB08193;extra_copy_number=0
Chr2	Liftoff	five_prime_UTR	854338	854716	.	+	.	Parent=transcript:EEB08193;extra_copy_number=0
Chr2	Liftoff	three_prime_UTR	855838	856030	.	+	.	Parent=transcript:EEB08193;extra_copy_number=0
Chr2	Liftoff	gene	854516	857227	.	-	.	ID=gene:SJAG_03334;biotype=protein_coding;description=coenzyme A/diphosphate transporter;gene_id=SJAG_03334;logic_name=ena;coverage=0.984;sequence_ID=0.871;extra_copy_number=0;copy_num_ID=gene:SJAG_03334_0
Chr2	Liftoff	mRNA	854516	857227	.	-	.	ID=transcript:EEB08194;Parent=gene:SJAG_03334;Name=SJAG_03334-1;biotype=protein_coding;tag=Ensembl_canonical;transcript_id=EEB08194;extra_copy_number=0
Chr2	Liftoff	exon	854516	857227	.	-	.	Parent=transcript:EEB08194;Name=EEB08194-1;constitutive=1;ensembl_end_phase=0;ensembl_phase=0;exon_id=EEB08194-1;rank=1;extra_copy_number=0
Chr2	Liftoff	CDS	856035	857051	.	-	.	ID=CDS:EEB08194;Parent=transcript:EEB08194;protein_id=EEB08194;extra_copy_number=0
Chr2	Liftoff	five_prime_UTR	857052	857227	.	-	.	Parent=transcript:EEB08194;extra_copy_number=0
Chr2	Liftoff	three_prime_UTR	854516	856034	.	-	.	Parent=transcript:EEB08194;extra_copy_number=0
Chr2	Liftoff	gene	857429	857992	.	+	.	ID=gene:SJAG_03335;biotype=protein_coding;description=60S ribosomal protein L18;gene_id=SJAG_03335;logic_name=ena;coverage=1.0;sequence_ID=0.985;extra_copy_number=0;copy_num_ID=gene:SJAG_03335_0
Chr2	Liftoff	mRNA	857429	857992	.	+	.	ID=transcript:EEB08195;Parent=gene:SJAG_03335;Name=SJAG_03335-1;biotype=protein_coding;tag=Ensembl_canonical;transcript_id=EEB08195;extra_copy_number=0
Chr2	Liftoff	exon	857429	857992	.	+	.	Parent=transcript:EEB08195;Name=EEB08195-1;constitutive=1;ensembl_end_phase=0;ensembl_phase=0;exon_id=EEB08195-1;rank=1;extra_copy_number=0
Chr2	Liftoff	CDS	857429	857992	.	+	.	ID=CDS:EEB08195;Parent=transcript:EEB08195;protein_id=EEB08195;extra_copy_number=0
Chr2	Liftoff	gene	858435	860445	.	-	.	ID=gene:SJAG_03336;biotype=protein_coding;description=6-phosphofructo-2-kinase;gene_id=SJAG_03336;logic_name=ena;coverage=0.992;sequence_ID=0.898;extra_copy_number=0;copy_num_ID=gene:SJAG_03336_0
Chr2	Liftoff	mRNA	858435	860445	.	-	.	ID=transcript:EEB08196;Parent=gene:SJAG_03336;Name=SJAG_03336-1;biotype=protein_coding;tag=Ensembl_canonical;transcript_id=EEB08196;extra_copy_number=0
Chr2	Liftoff	exon	858435	859872	.	-	.	Parent=transcript:EEB08196;Name=EEB08196-2;constitutive=1;ensembl_end_phase=0;ensembl_phase=2;exon_id=EEB08196-2;rank=2;extra_copy_number=0
Chr2	Liftoff	exon	860069	860445	.	-	.	Parent=transcript:EEB08196;Name=EEB08196-1;constitutive=1;ensembl_end_phase=2;ensembl_phase=0;exon_id=EEB08196-1;rank=1;extra_copy_number=0
Chr2	Liftoff	CDS	858435	859872	.	-	.	ID=CDS:EEB08196;Parent=transcript:EEB08196;protein_id=EEB08196;extra_copy_number=0
Chr2	Liftoff	CDS	860069	860445	.	-	.	ID=CDS:EEB08196;Parent=transcript:EEB08196;protein_id=EEB08196;extra_copy_number=0
Chr2	Liftoff	gene	860646	863849	.	+	.	ID=gene:SJAG_03337;biotype=protein_coding;description=fungal protein;gene_id=SJAG_03337;logic_name=ena;coverage=0.978;sequence_ID=0.824;extra_copy_number=0;copy_num_ID=gene:SJAG_03337_0
Chr2	Liftoff	mRNA	860646	863849	.	+	.	ID=transcript:EEB08197;Parent=gene:SJAG_03337;Name=SJAG_03337-1;biotype=protein_coding;tag=Ensembl_canonical;transcript_id=EEB08197;extra_copy_number=0
Chr2	Liftoff	exon	860646	863849	.	+	.	Parent=transcript:EEB08197;Name=EEB08197-1;constitutive=1;ensembl_end_phase=2;ensembl_phase=0;exon_id=EEB08197-1;rank=1;extra_copy_number=0
Chr2	Liftoff	CDS	860661	861701	.	+	.	ID=CDS:EEB08197;Parent=transcript:EEB08197;protein_id=EEB08197;extra_copy_number=0
Chr2	Liftoff	five_prime_UTR	860646	860660	.	+	.	Parent=transcript:EEB08197;extra_copy_number=0
Chr2	Liftoff	three_prime_UTR	861702	863849	.	+	.	Parent=transcript:EEB08197;extra_copy_number=0
Chr2	Liftoff	gene	861831	863278	.	-	.	ID=gene:SJAG_03338;biotype=protein_coding;description=rho-type GTPase activating protein;gene_id=SJAG_03338;logic_name=ena;coverage=0.980;sequence_ID=0.868;extra_copy_number=0;copy_num_ID=gene:SJAG_03338_0
Chr2	Liftoff	mRNA	861831	863278	.	-	.	ID=transcript:EEB08198;Parent=gene:SJAG_03338;Name=SJAG_03338-1;biotype=protein_coding;tag=Ensembl_canonical;transcript_id=EEB08198;extra_copy_number=0
Chr2	Liftoff	exon	861831	862966	.	-	.	Parent=transcript:EEB08198;Name=EEB08198-2;constitutive=1;ensembl_end_phase=0;ensembl_phase=1;exon_id=EEB08198-2;rank=2;extra_copy_number=0
Chr2	Liftoff	exon	863227	863278	.	-	.	Parent=transcript:EEB08198;Name=EEB08198-1;constitutive=1;ensembl_end_phase=1;ensembl_phase=0;exon_id=EEB08198-1;rank=1;extra_copy_number=0
Chr2	Liftoff	CDS	861831	862966	.	-	.	ID=CDS:EEB08198;Parent=transcript:EEB08198;protein_id=EEB08198;extra_copy_number=0
Chr2	Liftoff	CDS	863227	863278	.	-	.	ID=CDS:EEB08198;Parent=transcript:EEB08198;protein_id=EEB08198;extra_copy_number=0
Chr2	Liftoff	gene	863801	864980	.	+	.	ID=gene:SJAG_03339;biotype=protein_coding;description=hypothetical protein;gene_id=SJAG_03339;logic_name=ena;coverage=0.985;sequence_ID=0.806;extra_copy_number=0;copy_num_ID=gene:SJAG_03339_0
Chr2	Liftoff	mRNA	863801	864980	.	+	.	ID=transcript:EEB08199;Parent=gene:SJAG_03339;Name=SJAG_03339-1;biotype=protein_coding;tag=Ensembl_canonical;transcript_id=EEB08199;extra_copy_number=0
Chr2	Liftoff	exon	863801	864980	.	+	.	Parent=transcript:EEB08199;Name=EEB08199-1;constitutive=1;ensembl_end_phase=2;ensembl_phase=0;exon_id=EEB08199-1;rank=1;extra_copy_number=0
Chr2	Liftoff	CDS	864140	864769	.	+	.	ID=CDS:EEB08199;Parent=transcript:EEB08199;protein_id=EEB08199;extra_copy_number=0
Chr2	Liftoff	five_prime_UTR	863801	864139	.	+	.	Parent=transcript:EEB08199;extra_copy_number=0
Chr2	Liftoff	three_prime_UTR	864770	864980	.	+	.	Parent=transcript:EEB08199;extra_copy_number=0
Chr2	Liftoff	gene	865227	866286	.	-	.	ID=gene:SJAG_03340;biotype=protein_coding;description=adaptor protein Ste4;gene_id=SJAG_03340;logic_name=ena;coverage=1.0;sequence_ID=0.881;extra_copy_number=0;copy_num_ID=gene:SJAG_03340_0
Chr2	Liftoff	mRNA	865227	866286	.	-	.	ID=transcript:EEB08200;Parent=gene:SJAG_03340;Name=SJAG_03340-1;biotype=protein_coding;tag=Ensembl_canonical;transcript_id=EEB08200;extra_copy_number=0
Chr2	Liftoff	exon	865227	866056	.	-	.	Parent=transcript:EEB08200;Name=EEB08200-2;constitutive=1;ensembl_end_phase=0;ensembl_phase=1;exon_id=EEB08200-2;rank=2;extra_copy_number=0
Chr2	Liftoff	exon	866187	866286	.	-	.	Parent=transcript:EEB08200;Name=EEB08200-1;constitutive=1;ensembl_end_phase=1;ensembl_phase=0;exon_id=EEB08200-1;rank=1;extra_copy_number=0
Chr2	Liftoff	CDS	865227	866056	.	-	.	ID=CDS:EEB08200;Parent=transcript:EEB08200;protein_id=EEB08200;extra_copy_number=0
Chr2	Liftoff	CDS	866187	866286	.	-	.	ID=CDS:EEB08200;Parent=transcript:EEB08200;protein_id=EEB08200;extra_copy_number=0
Chr2	Liftoff	gene	866953	870792	.	-	.	ID=gene:SJAG_03342;biotype=protein_coding;description=GTPase Spg1;gene_id=SJAG_03342;logic_name=ena;coverage=0.996;sequence_ID=0.892;extra_copy_number=0;copy_num_ID=gene:SJAG_03342_0
Chr2	Liftoff	mRNA	866953	870792	.	-	.	ID=transcript:EEB08202;Parent=gene:SJAG_03342;Name=SJAG_03342-1;biotype=protein_coding;tag=Ensembl_canonical;transcript_id=EEB08202;extra_copy_number=0
Chr2	Liftoff	exon	866953	869859	.	-	.	Parent=transcript:EEB08202;Name=EEB08202-4;constitutive=1;ensembl_end_phase=1;ensembl_phase=0;exon_id=EEB08202-4;rank=4;extra_copy_number=0
Chr2	Liftoff	exon	869947	870021	.	-	.	Parent=transcript:EEB08202;Name=EEB08202-3;constitutive=1;ensembl_end_phase=0;ensembl_phase=0;exon_id=EEB08202-3;rank=3;extra_copy_number=0
Chr2	Liftoff	exon	870160	870452	.	-	.	Parent=transcript:EEB08202;Name=EEB08202-2;constitutive=1;ensembl_end_phase=0;ensembl_phase=1;exon_id=EEB08202-2;rank=2;extra_copy_number=0
Chr2	Liftoff	exon	870555	870792	.	-	.	Parent=transcript:EEB08202;Name=EEB08202-1;constitutive=1;ensembl_end_phase=1;ensembl_phase=0;exon_id=EEB08202-1;rank=1;extra_copy_number=0
Chr2	Liftoff	CDS	869761	869859	.	-	.	ID=CDS:EEB08202;Parent=transcript:EEB08202;protein_id=EEB08202;extra_copy_number=0
Chr2	Liftoff	CDS	869947	870021	.	-	.	ID=CDS:EEB08202;Parent=transcript:EEB08202;protein_id=EEB08202;extra_copy_number=0
Chr2	Liftoff	CDS	870160	870452	.	-	.	ID=CDS:EEB08202;Parent=transcript:EEB08202;protein_id=EEB08202;extra_copy_number=0
Chr2	Liftoff	CDS	870555	870684	.	-	.	ID=CDS:EEB08202;Parent=transcript:EEB08202;protein_id=EEB08202;extra_copy_number=0
Chr2	Liftoff	five_prime_UTR	870685	870792	.	-	.	Parent=transcript:EEB08202;extra_copy_number=0
Chr2	Liftoff	three_prime_UTR	866953	869760	.	-	.	Parent=transcript:EEB08202;extra_copy_number=0
Chr2	Liftoff	gene	866993	869699	.	+	.	ID=gene:SJAG_03341;biotype=protein_coding;description=hypothetical protein;gene_id=SJAG_03341;logic_name=ena;coverage=0.997;sequence_ID=0.890;extra_copy_number=0;copy_num_ID=gene:SJAG_03341_0
Chr2	Liftoff	mRNA	866993	869699	.	+	.	ID=transcript:EEB08201;Parent=gene:SJAG_03341;Name=SJAG_03341-1;biotype=protein_coding;tag=Ensembl_canonical;transcript_id=EEB08201;extra_copy_number=0
Chr2	Liftoff	exon	866993	869699	.	+	.	Parent=transcript:EEB08201;Name=EEB08201-1;constitutive=1;ensembl_end_phase=2;ensembl_phase=0;exon_id=EEB08201-1;rank=1;extra_copy_number=0
Chr2	Liftoff	CDS	867122	869425	.	+	.	ID=CDS:EEB08201;Parent=transcript:EEB08201;protein_id=EEB08201;extra_copy_number=0
Chr2	Liftoff	five_prime_UTR	866993	867121	.	+	.	Parent=transcript:EEB08201;extra_copy_number=0
Chr2	Liftoff	three_prime_UTR	869426	869699	.	+	.	Parent=transcript:EEB08201;extra_copy_number=0
Chr2	Liftoff	gene	870755	874809	.	-	.	ID=gene:SJAG_05297;biotype=protein_coding;description=CAND1/TIP120 protein;gene_id=SJAG_05297;logic_name=ena;coverage=0.924;sequence_ID=0.769;extra_copy_number=0;copy_num_ID=gene:SJAG_05297_0
Chr2	Liftoff	mRNA	870755	874809	.	-	.	ID=transcript:EEB08203;Parent=gene:SJAG_05297;Name=SJAG_05297-1;biotype=protein_coding;tag=Ensembl_canonical;transcript_id=EEB08203;extra_copy_number=0
Chr2	Liftoff	exon	870755	874617	.	-	.	Parent=transcript:EEB08203;Name=EEB08203-2;constitutive=1;ensembl_end_phase=0;ensembl_phase=1;exon_id=EEB08203-2;rank=2;extra_copy_number=0
Chr2	Liftoff	exon	874666	874809	.	-	.	Parent=transcript:EEB08203;Name=EEB08203-1;constitutive=1;ensembl_end_phase=1;ensembl_phase=0;exon_id=EEB08203-1;rank=1;extra_copy_number=0
Chr2	Liftoff	CDS	871034	874617	.	-	.	ID=CDS:EEB08203;Parent=transcript:EEB08203;protein_id=EEB08203;extra_copy_number=0
Chr2	Liftoff	CDS	874666	874717	.	-	.	ID=CDS:EEB08203;Parent=transcript:EEB08203;protein_id=EEB08203;extra_copy_number=0
Chr2	Liftoff	five_prime_UTR	874718	874809	.	-	.	Parent=transcript:EEB08203;extra_copy_number=0
Chr2	Liftoff	three_prime_UTR	870755	871033	.	-	.	Parent=transcript:EEB08203;extra_copy_number=0
Chr2	Liftoff	gene	875353	877847	.	+	.	ID=gene:SJAG_03345;biotype=protein_coding;description=AAA family ATPase Cdc48;gene_id=SJAG_03345;logic_name=ena;coverage=0.998;sequence_ID=0.934;extra_copy_number=0;copy_num_ID=gene:SJAG_03345_0
Chr2	Liftoff	mRNA	875353	877847	.	+	.	ID=transcript:EEB08204;Parent=gene:SJAG_03345;Name=SJAG_03345-1;biotype=protein_coding;tag=Ensembl_canonical;transcript_id=EEB08204;extra_copy_number=0
Chr2	Liftoff	exon	875353	875420	.	+	.	Parent=transcript:EEB08204;Name=EEB08204-1;constitutive=1;ensembl_end_phase=2;ensembl_phase=0;exon_id=EEB08204-1;rank=1;extra_copy_number=0
Chr2	Liftoff	exon	875477	877847	.	+	.	Parent=transcript:EEB08204;Name=EEB08204-2;constitutive=1;ensembl_end_phase=0;ensembl_phase=2;exon_id=EEB08204-2;rank=2;extra_copy_number=0
Chr2	Liftoff	CDS	875353	875420	.	+	.	ID=CDS:EEB08204;Parent=transcript:EEB08204;protein_id=EEB08204;extra_copy_number=0
Chr2	Liftoff	CDS	875477	877847	.	+	.	ID=CDS:EEB08204;Parent=transcript:EEB08204;protein_id=EEB08204;extra_copy_number=0
Chr2	Liftoff	gene	878931	881414	.	+	.	ID=gene:SJAG_03346;biotype=protein_coding;description=transcription factor Rst2;gene_id=SJAG_03346;logic_name=ena;coverage=0.991;sequence_ID=0.871;extra_copy_number=0;copy_num_ID=gene:SJAG_03346_0
Chr2	Liftoff	mRNA	878931	881414	.	+	.	ID=transcript:EEB08205;Parent=gene:SJAG_03346;Name=SJAG_03346-1;biotype=protein_coding;tag=Ensembl_canonical;transcript_id=EEB08205;extra_copy_number=0
Chr2	Liftoff	exon	878931	879634	.	+	.	Parent=transcript:EEB08205;Name=EEB08205-1;constitutive=1;ensembl_end_phase=0;ensembl_phase=0;exon_id=EEB08205-1;rank=1;extra_copy_number=0
Chr2	Liftoff	exon	879708	881414	.	+	.	Parent=transcript:EEB08205;Name=EEB08205-2;constitutive=1;ensembl_end_phase=0;ensembl_phase=0;exon_id=EEB08205-2;rank=2;extra_copy_number=0
Chr2	Liftoff	CDS	878931	879634	.	+	.	ID=CDS:EEB08205;Parent=transcript:EEB08205;protein_id=EEB08205;extra_copy_number=0
Chr2	Liftoff	CDS	879708	881414	.	+	.	ID=CDS:EEB08205;Parent=transcript:EEB08205;protein_id=EEB08205;extra_copy_number=0
Chr2	Liftoff	gene	881820	882997	.	-	.	ID=gene:SJAG_03347;biotype=protein_coding;description=SNARE Fsv1;gene_id=SJAG_03347;logic_name=ena;coverage=0.985;sequence_ID=0.843;extra_copy_number=0;copy_num_ID=gene:SJAG_03347_0
Chr2	Liftoff	mRNA	881820	882997	.	-	.	ID=transcript:EEB08206;Parent=gene:SJAG_03347;Name=SJAG_03347-1;biotype=protein_coding;tag=Ensembl_canonical;transcript_id=EEB08206;extra_copy_number=0
Chr2	Liftoff	exon	881820	882997	.	-	.	Parent=transcript:EEB08206;Name=EEB08206-1;constitutive=1;ensembl_end_phase=1;ensembl_phase=0;exon_id=EEB08206-1;rank=1;extra_copy_number=0
Chr2	Liftoff	CDS	882055	882846	.	-	.	ID=CDS:EEB08206;Parent=transcript:EEB08206;protein_id=EEB08206;extra_copy_number=0
Chr2	Liftoff	five_prime_UTR	882847	882997	.	-	.	Parent=transcript:EEB08206;extra_copy_number=0
Chr2	Liftoff	three_prime_UTR	881820	882054	.	-	.	Parent=transcript:EEB08206;extra_copy_number=0
Chr2	Liftoff	gene	883471	884655	.	+	.	ID=gene:SJAG_03349;biotype=protein_coding;description=diphosphomevalonate decarboxylase;gene_id=SJAG_03349;logic_name=ena;coverage=1.0;sequence_ID=0.904;extra_copy_number=0;copy_num_ID=gene:SJAG_03349_0
Chr2	Liftoff	mRNA	883471	884655	.	+	.	ID=transcript:EEB08209;Parent=gene:SJAG_03349;Name=SJAG_03349-1;biotype=protein_coding;tag=Ensembl_canonical;transcript_id=EEB08209;extra_copy_number=0
Chr2	Liftoff	exon	883471	884655	.	+	.	Parent=transcript:EEB08209;Name=EEB08209-1;constitutive=1;ensembl_end_phase=0;ensembl_phase=0;exon_id=EEB08209-1;rank=1;extra_copy_number=0
Chr2	Liftoff	CDS	883471	884655	.	+	.	ID=CDS:EEB08209;Parent=transcript:EEB08209;protein_id=EEB08209;extra_copy_number=0
Chr2	Liftoff	gene	885818	889141	.	+	.	ID=gene:SJAG_16455;biotype=protein_coding;description=hypothetical protein;gene_id=SJAG_16455;logic_name=ena;coverage=0.998;sequence_ID=0.907;extra_copy_number=0;copy_num_ID=gene:SJAG_16455_0
Chr2	Liftoff	mRNA	885818	889141	.	+	.	ID=transcript:EQC53011;Parent=gene:SJAG_16455;Name=SJAG_16455-1;biotype=protein_coding;tag=Ensembl_canonical;transcript_id=EQC53011;extra_copy_number=0
Chr2	Liftoff	exon	885818	888496	.	+	.	Parent=transcript:EQC53011;Name=EQC53011-1;constitutive=1;ensembl_end_phase=0;ensembl_phase=0;exon_id=EQC53011-1;rank=1;extra_copy_number=0
Chr2	Liftoff	exon	888533	889141	.	+	.	Parent=transcript:EQC53011;Name=EQC53011-2;constitutive=1;ensembl_end_phase=0;ensembl_phase=0;exon_id=EQC53011-2;rank=2;extra_copy_number=0
Chr2	Liftoff	CDS	885818	888496	.	+	.	ID=CDS:EQC53011;Parent=transcript:EQC53011;protein_id=EQC53011;extra_copy_number=0
Chr2	Liftoff	CDS	888533	889141	.	+	.	ID=CDS:EQC53011;Parent=transcript:EQC53011;protein_id=EQC53011;extra_copy_number=0
Chr2	Liftoff	gene	889533	891904	.	+	.	ID=gene:SJAG_03350;biotype=protein_coding;description=anaphase-promoting complex subunit Cut9;gene_id=SJAG_03350;logic_name=ena;coverage=1.0;sequence_ID=0.913;extra_copy_number=0;copy_num_ID=gene:SJAG_03350_0
Chr2	Liftoff	mRNA	889533	891904	.	+	.	ID=transcript:EEB08210;Parent=gene:SJAG_03350;Name=SJAG_03350-1;biotype=protein_coding;tag=Ensembl_canonical;transcript_id=EEB08210;extra_copy_number=0
Chr2	Liftoff	exon	889533	891130	.	+	.	Parent=transcript:EEB08210;Name=EEB08210-1;constitutive=1;ensembl_end_phase=2;ensembl_phase=0;exon_id=EEB08210-1;rank=1;extra_copy_number=0
Chr2	Liftoff	exon	891179	891314	.	+	.	Parent=transcript:EEB08210;Name=EEB08210-2;constitutive=1;ensembl_end_phase=0;ensembl_phase=2;exon_id=EEB08210-2;rank=2;extra_copy_number=0
Chr2	Liftoff	exon	891355	891638	.	+	.	Parent=transcript:EEB08210;Name=EEB08210-3;constitutive=1;ensembl_end_phase=2;ensembl_phase=0;exon_id=EEB08210-3;rank=3;extra_copy_number=0
Chr2	Liftoff	exon	891691	891904	.	+	.	Parent=transcript:EEB08210;Name=EEB08210-4;constitutive=1;ensembl_end_phase=1;ensembl_phase=2;exon_id=EEB08210-4;rank=4;extra_copy_number=0
Chr2	Liftoff	CDS	889533	891130	.	+	.	ID=CDS:EEB08210;Parent=transcript:EEB08210;protein_id=EEB08210;extra_copy_number=0
Chr2	Liftoff	CDS	891179	891314	.	+	.	ID=CDS:EEB08210;Parent=transcript:EEB08210;protein_id=EEB08210;extra_copy_number=0
Chr2	Liftoff	CDS	891355	891638	.	+	.	ID=CDS:EEB08210;Parent=transcript:EEB08210;protein_id=EEB08210;extra_copy_number=0
Chr2	Liftoff	CDS	891691	891724	.	+	.	ID=CDS:EEB08210;Parent=transcript:EEB08210;protein_id=EEB08210;extra_copy_number=0
Chr2	Liftoff	three_prime_UTR	891725	891904	.	+	.	Parent=transcript:EEB08210;extra_copy_number=0
Chr2	Liftoff	gene	891769	893972	.	-	.	ID=gene:SJAG_03351;biotype=protein_coding;description=anaphase-promoting complex subunit Apc8;gene_id=SJAG_03351;logic_name=ena;coverage=0.999;sequence_ID=0.901;extra_copy_number=0;copy_num_ID=gene:SJAG_03351_0
Chr2	Liftoff	mRNA	891769	893972	.	-	.	ID=transcript:EEB08211;Parent=gene:SJAG_03351;Name=SJAG_03351-1;biotype=protein_coding;tag=Ensembl_canonical;transcript_id=EEB08211;extra_copy_number=0
Chr2	Liftoff	exon	891769	892808	.	-	.	Parent=transcript:EEB08211;Name=EEB08211-3;constitutive=1;ensembl_end_phase=2;ensembl_phase=1;exon_id=EEB08211-3;rank=3;extra_copy_number=0
Chr2	Liftoff	exon	892865	893586	.	-	.	Parent=transcript:EEB08211;Name=EEB08211-2;constitutive=1;ensembl_end_phase=1;ensembl_phase=2;exon_id=EEB08211-2;rank=2;extra_copy_number=0
Chr2	Liftoff	exon	893652	893972	.	-	.	Parent=transcript:EEB08211;Name=EEB08211-1;constitutive=1;ensembl_end_phase=2;ensembl_phase=0;exon_id=EEB08211-1;rank=1;extra_copy_number=0
Chr2	Liftoff	CDS	891952	892808	.	-	.	ID=CDS:EEB08211;Parent=transcript:EEB08211;protein_id=EEB08211;extra_copy_number=0
Chr2	Liftoff	CDS	892865	893586	.	-	.	ID=CDS:EEB08211;Parent=transcript:EEB08211;protein_id=EEB08211;extra_copy_number=0
Chr2	Liftoff	CDS	893652	893764	.	-	.	ID=CDS:EEB08211;Parent=transcript:EEB08211;protein_id=EEB08211;extra_copy_number=0
Chr2	Liftoff	five_prime_UTR	893765	893972	.	-	.	Parent=transcript:EEB08211;extra_copy_number=0
Chr2	Liftoff	three_prime_UTR	891769	891951	.	-	.	Parent=transcript:EEB08211;extra_copy_number=0
Chr2	Liftoff	gene	893998	895579	.	+	.	ID=gene:SJAG_03352;biotype=protein_coding;description=geranyltranstransferase Fps1;gene_id=SJAG_03352;logic_name=ena;coverage=0.999;sequence_ID=0.931;extra_copy_number=0;copy_num_ID=gene:SJAG_03352_0
Chr2	Liftoff	mRNA	893998	895579	.	+	.	ID=transcript:EEB08212;Parent=gene:SJAG_03352;Name=SJAG_03352-1;biotype=protein_coding;tag=Ensembl_canonical;transcript_id=EEB08212;extra_copy_number=0
Chr2	Liftoff	exon	893998	894110	.	+	.	Parent=transcript:EEB08212;Name=EEB08212-1;constitutive=1;ensembl_end_phase=0;ensembl_phase=0;exon_id=EEB08212-1;rank=1;extra_copy_number=0
Chr2	Liftoff	exon	894158	894277	.	+	.	Parent=transcript:EEB08212;Name=EEB08212-2;constitutive=1;ensembl_end_phase=0;ensembl_phase=0;exon_id=EEB08212-2;rank=2;extra_copy_number=0
Chr2	Liftoff	exon	894368	894505	.	+	.	Parent=transcript:EEB08212;Name=EEB08212-3;constitutive=1;ensembl_end_phase=0;ensembl_phase=0;exon_id=EEB08212-3;rank=3;extra_copy_number=0
Chr2	Liftoff	exon	894557	894637	.	+	.	Parent=transcript:EEB08212;Name=EEB08212-4;constitutive=1;ensembl_end_phase=0;ensembl_phase=0;exon_id=EEB08212-4;rank=4;extra_copy_number=0
Chr2	Liftoff	exon	894715	895579	.	+	.	Parent=transcript:EEB08212;Name=EEB08212-5;constitutive=1;ensembl_end_phase=2;ensembl_phase=0;exon_id=EEB08212-5;rank=5;extra_copy_number=0
Chr2	Liftoff	CDS	894090	894110	.	+	.	ID=CDS:EEB08212;Parent=transcript:EEB08212;protein_id=EEB08212;extra_copy_number=0
Chr2	Liftoff	CDS	894158	894277	.	+	.	ID=CDS:EEB08212;Parent=transcript:EEB08212;protein_id=EEB08212;extra_copy_number=0
Chr2	Liftoff	CDS	894368	894505	.	+	.	ID=CDS:EEB08212;Parent=transcript:EEB08212;protein_id=EEB08212;extra_copy_number=0
Chr2	Liftoff	CDS	894557	894637	.	+	.	ID=CDS:EEB08212;Parent=transcript:EEB08212;protein_id=EEB08212;extra_copy_number=0
Chr2	Liftoff	CDS	894715	895419	.	+	.	ID=CDS:EEB08212;Parent=transcript:EEB08212;protein_id=EEB08212;extra_copy_number=0
Chr2	Liftoff	five_prime_UTR	893998	894089	.	+	.	Parent=transcript:EEB08212;extra_copy_number=0
Chr2	Liftoff	three_prime_UTR	895420	895579	.	+	.	Parent=transcript:EEB08212;extra_copy_number=0
Chr2	Liftoff	gene	895693	897811	.	-	.	ID=gene:SJAG_03353;biotype=protein_coding;description=protein phosphatase regulatory subunit Par2;gene_id=SJAG_03353;logic_name=ena;coverage=1.0;sequence_ID=0.935;extra_copy_number=0;copy_num_ID=gene:SJAG_03353_0
Chr2	Liftoff	mRNA	895693	897811	.	-	.	ID=transcript:EEB08213;Parent=gene:SJAG_03353;Name=SJAG_03353-1;biotype=protein_coding;tag=Ensembl_canonical;transcript_id=EEB08213;extra_copy_number=0
Chr2	Liftoff	exon	895693	896410	.	-	.	Parent=transcript:EEB08213;Name=EEB08213-5;constitutive=1;ensembl_end_phase=0;ensembl_phase=2;exon_id=EEB08213-5;rank=5;extra_copy_number=0
Chr2	Liftoff	exon	896456	896850	.	-	.	Parent=transcript:EEB08213;Name=EEB08213-4;constitutive=1;ensembl_end_phase=2;ensembl_phase=0;exon_id=EEB08213-4;rank=4;extra_copy_number=0
Chr2	Liftoff	exon	896901	897097	.	-	.	Parent=transcript:EEB08213;Name=EEB08213-3;constitutive=1;ensembl_end_phase=0;ensembl_phase=1;exon_id=EEB08213-3;rank=3;extra_copy_number=0
Chr2	Liftoff	exon	897144	897372	.	-	.	Parent=transcript:EEB08213;Name=EEB08213-2;constitutive=1;ensembl_end_phase=1;ensembl_phase=0;exon_id=EEB08213-2;rank=2;extra_copy_number=0
Chr2	Liftoff	exon	897473	897811	.	-	.	Parent=transcript:EEB08213;Name=EEB08213-1;constitutive=1;ensembl_end_phase=0;ensembl_phase=0;exon_id=EEB08213-1;rank=1;extra_copy_number=0
Chr2	Liftoff	CDS	895693	896410	.	-	.	ID=CDS:EEB08213;Parent=transcript:EEB08213;protein_id=EEB08213;extra_copy_number=0
Chr2	Liftoff	CDS	896456	896850	.	-	.	ID=CDS:EEB08213;Parent=transcript:EEB08213;protein_id=EEB08213;extra_copy_number=0
Chr2	Liftoff	CDS	896901	897097	.	-	.	ID=CDS:EEB08213;Parent=transcript:EEB08213;protein_id=EEB08213;extra_copy_number=0
Chr2	Liftoff	CDS	897144	897372	.	-	.	ID=CDS:EEB08213;Parent=transcript:EEB08213;protein_id=EEB08213;extra_copy_number=0
Chr2	Liftoff	CDS	897473	897811	.	-	.	ID=CDS:EEB08213;Parent=transcript:EEB08213;protein_id=EEB08213;extra_copy_number=0
Chr2	Liftoff	gene	897906	899817	.	+	.	ID=gene:SJAG_03354;biotype=protein_coding;description=transcription factor tfiiic complex a box associated subunit sfc1;gene_id=SJAG_03354;logic_name=ena;coverage=0.878;sequence_ID=0.784;extra_copy_number=0;copy_num_ID=gene:SJAG_03354_0
Chr2	Liftoff	mRNA	897906	899817	.	+	.	ID=transcript:EEB08214;Parent=gene:SJAG_03354;Name=SJAG_03354-1;biotype=protein_coding;tag=Ensembl_canonical;transcript_id=EEB08214;extra_copy_number=0
Chr2	Liftoff	exon	897906	898339	.	+	.	Parent=transcript:EEB08214;Name=EEB08214-1;constitutive=1;ensembl_end_phase=0;ensembl_phase=0;exon_id=EEB08214-1;rank=1;extra_copy_number=0
Chr2	Liftoff	exon	898426	898612	.	+	.	Parent=transcript:EEB08214;Name=EEB08214-2;constitutive=1;ensembl_end_phase=1;ensembl_phase=0;exon_id=EEB08214-2;rank=2;extra_copy_number=0
Chr2	Liftoff	exon	898653	898730	.	+	.	Parent=transcript:EEB08214;Name=EEB08214-3;constitutive=1;ensembl_end_phase=1;ensembl_phase=1;exon_id=EEB08214-3;rank=3;extra_copy_number=0
Chr2	Liftoff	exon	898777	898885	.	+	.	Parent=transcript:EEB08214;Name=EEB08214-4;constitutive=1;ensembl_end_phase=2;ensembl_phase=1;exon_id=EEB08214-4;rank=4;extra_copy_number=0
Chr2	Liftoff	exon	898932	899817	.	+	.	Parent=transcript:EEB08214;Name=EEB08214-5;constitutive=1;ensembl_end_phase=2;ensembl_phase=2;exon_id=EEB08214-5;rank=5;extra_copy_number=0
Chr2	Liftoff	CDS	898226	898339	.	+	.	ID=CDS:EEB08214;Parent=transcript:EEB08214;protein_id=EEB08214;extra_copy_number=0
Chr2	Liftoff	CDS	898426	898612	.	+	.	ID=CDS:EEB08214;Parent=transcript:EEB08214;protein_id=EEB08214;extra_copy_number=0
Chr2	Liftoff	CDS	898653	898730	.	+	.	ID=CDS:EEB08214;Parent=transcript:EEB08214;protein_id=EEB08214;extra_copy_number=0
Chr2	Liftoff	CDS	898777	898885	.	+	.	ID=CDS:EEB08214;Parent=transcript:EEB08214;protein_id=EEB08214;extra_copy_number=0
Chr2	Liftoff	CDS	898932	899817	.	+	.	ID=CDS:EEB08214;Parent=transcript:EEB08214;protein_id=EEB08214;extra_copy_number=0
Chr2	Liftoff	five_prime_UTR	897906	898225	.	+	.	Parent=transcript:EEB08214;extra_copy_number=0
Chr2	Liftoff	gene	900349	904326	.	+	.	ID=gene:SJAG_03355;biotype=protein_coding;description=phosphoribosylformylglycinamidine synthase Ade3;gene_id=SJAG_03355;logic_name=ena;coverage=1.0;sequence_ID=0.905;extra_copy_number=0;copy_num_ID=gene:SJAG_03355_0
Chr2	Liftoff	mRNA	900349	904326	.	+	.	ID=transcript:EEB08215;Parent=gene:SJAG_03355;Name=SJAG_03355-1;biotype=protein_coding;tag=Ensembl_canonical;transcript_id=EEB08215;extra_copy_number=0
Chr2	Liftoff	exon	900349	904326	.	+	.	Parent=transcript:EEB08215;Name=EEB08215-1;constitutive=1;ensembl_end_phase=0;ensembl_phase=0;exon_id=EEB08215-1;rank=1;extra_copy_number=0
Chr2	Liftoff	CDS	900349	904326	.	+	.	ID=CDS:EEB08215;Parent=transcript:EEB08215;protein_id=EEB08215;extra_copy_number=0
Chr2	Liftoff	gene	904395	908288	.	-	.	ID=gene:SJAG_03356;biotype=protein_coding;description=RNA-directed RNA polymerase Rdp1;gene_id=SJAG_03356;logic_name=ena;coverage=0.995;sequence_ID=0.874;extra_copy_number=0;copy_num_ID=gene:SJAG_03356_0
Chr2	Liftoff	mRNA	904395	908288	.	-	.	ID=transcript:EEB08216;Parent=gene:SJAG_03356;Name=SJAG_03356-1;biotype=protein_coding;tag=Ensembl_canonical;transcript_id=EEB08216;extra_copy_number=0
Chr2	Liftoff	exon	904395	908288	.	-	.	Parent=transcript:EEB08216;Name=EEB08216-1;constitutive=1;ensembl_end_phase=2;ensembl_phase=0;exon_id=EEB08216-1;rank=1;extra_copy_number=0
Chr2	Liftoff	CDS	904460	908101	.	-	.	ID=CDS:EEB08216;Parent=transcript:EEB08216;protein_id=EEB08216;extra_copy_number=0
Chr2	Liftoff	five_prime_UTR	908102	908288	.	-	.	Parent=transcript:EEB08216;extra_copy_number=0
Chr2	Liftoff	three_prime_UTR	904395	904459	.	-	.	Parent=transcript:EEB08216;extra_copy_number=0
Chr2	Liftoff	gene	908215	910642	.	+	.	ID=gene:SJAG_03357;biotype=protein_coding;description=exocyst complex subunit Exo84;gene_id=SJAG_03357;logic_name=ena;coverage=0.988;sequence_ID=0.868;extra_copy_number=0;copy_num_ID=gene:SJAG_03357_0
Chr2	Liftoff	mRNA	908215	910642	.	+	.	ID=transcript:EEB08217;Parent=gene:SJAG_03357;Name=SJAG_03357-1;biotype=protein_coding;tag=Ensembl_canonical;transcript_id=EEB08217;extra_copy_number=0
Chr2	Liftoff	exon	908215	908824	.	+	.	Parent=transcript:EEB08217;Name=EEB08217-1;constitutive=1;ensembl_end_phase=1;ensembl_phase=0;exon_id=EEB08217-1;rank=1;extra_copy_number=0
Chr2	Liftoff	exon	908883	910642	.	+	.	Parent=transcript:EEB08217;Name=EEB08217-2;constitutive=1;ensembl_end_phase=0;ensembl_phase=1;exon_id=EEB08217-2;rank=2;extra_copy_number=0
Chr2	Liftoff	CDS	908710	908824	.	+	.	ID=CDS:EEB08217;Parent=transcript:EEB08217;protein_id=EEB08217;extra_copy_number=0
Chr2	Liftoff	CDS	908883	910420	.	+	.	ID=CDS:EEB08217;Parent=transcript:EEB08217;protein_id=EEB08217;extra_copy_number=0
Chr2	Liftoff	five_prime_UTR	908215	908709	.	+	.	Parent=transcript:EEB08217;extra_copy_number=0
Chr2	Liftoff	three_prime_UTR	910424	910642	.	+	.	Parent=transcript:EEB08217;extra_copy_number=0
Chr2	Liftoff	gene	910585	911371	.	-	.	ID=gene:SJAG_03358;biotype=protein_coding;description=TOM complex subunit Tom20;gene_id=SJAG_03358;logic_name=ena;coverage=0.970;sequence_ID=0.878;extra_copy_number=0;copy_num_ID=gene:SJAG_03358_0
Chr2	Liftoff	mRNA	910585	911371	.	-	.	ID=transcript:EEB08218;Parent=gene:SJAG_03358;Name=SJAG_03358-1;biotype=protein_coding;tag=Ensembl_canonical;transcript_id=EEB08218;extra_copy_number=0
Chr2	Liftoff	exon	910585	911052	.	-	.	Parent=transcript:EEB08218;Name=EEB08218-3;constitutive=1;ensembl_end_phase=2;ensembl_phase=1;exon_id=EEB08218-3;rank=3;extra_copy_number=0
Chr2	Liftoff	exon	911123	911182	.	-	.	Parent=transcript:EEB08218;Name=EEB08218-2;constitutive=1;ensembl_end_phase=1;ensembl_phase=1;exon_id=EEB08218-2;rank=2;extra_copy_number=0
Chr2	Liftoff	exon	911226	911371	.	-	.	Parent=transcript:EEB08218;Name=EEB08218-1;constitutive=1;ensembl_end_phase=1;ensembl_phase=0;exon_id=EEB08218-1;rank=1;extra_copy_number=0
Chr2	Liftoff	CDS	910700	911052	.	-	.	ID=CDS:EEB08218;Parent=transcript:EEB08218;protein_id=EEB08218;extra_copy_number=0
Chr2	Liftoff	CDS	911123	911182	.	-	.	ID=CDS:EEB08218;Parent=transcript:EEB08218;protein_id=EEB08218;extra_copy_number=0
Chr2	Liftoff	CDS	911226	911274	.	-	.	ID=CDS:EEB08218;Parent=transcript:EEB08218;protein_id=EEB08218;extra_copy_number=0
Chr2	Liftoff	five_prime_UTR	911275	911371	.	-	.	Parent=transcript:EEB08218;extra_copy_number=0
Chr2	Liftoff	three_prime_UTR	910585	910699	.	-	.	Parent=transcript:EEB08218;extra_copy_number=0
Chr2	Liftoff	gene	913424	916084	.	+	.	ID=gene:SJAG_03360;biotype=protein_coding;description=squalene-hopene cyclase;gene_id=SJAG_03360;logic_name=ena;coverage=0.901;sequence_ID=0.821;extra_copy_number=0;copy_num_ID=gene:SJAG_03360_0
Chr2	Liftoff	mRNA	913424	916084	.	+	.	ID=transcript:EEB08219;Parent=gene:SJAG_03360;Name=SJAG_03360-1;biotype=protein_coding;tag=Ensembl_canonical;transcript_id=EEB08219;extra_copy_number=0
Chr2	Liftoff	exon	913424	916084	.	+	.	Parent=transcript:EEB08219;Name=EEB08219-1;constitutive=1;ensembl_end_phase=0;ensembl_phase=0;exon_id=EEB08219-1;rank=1;extra_copy_number=0
Chr2	Liftoff	CDS	913821	915791	.	+	.	ID=CDS:EEB08219;Parent=transcript:EEB08219;protein_id=EEB08219;extra_copy_number=0
Chr2	Liftoff	five_prime_UTR	913424	913820	.	+	.	Parent=transcript:EEB08219;extra_copy_number=0
Chr2	Liftoff	three_prime_UTR	915792	916084	.	+	.	Parent=transcript:EEB08219;extra_copy_number=0
Chr2	Liftoff	gene	916779	917487	.	-	.	ID=gene:SJAG_03361;biotype=protein_coding;description=rho GDP dissociation inhibitor Rdi1;gene_id=SJAG_03361;logic_name=ena;coverage=0.990;sequence_ID=0.917;extra_copy_number=0;copy_num_ID=gene:SJAG_03361_0
Chr2	Liftoff	mRNA	916779	917487	.	-	.	ID=transcript:EEB08220;Parent=gene:SJAG_03361;Name=SJAG_03361-1;biotype=protein_coding;tag=Ensembl_canonical;transcript_id=EEB08220;extra_copy_number=0
Chr2	Liftoff	exon	916779	917487	.	-	.	Parent=transcript:EEB08220;Name=EEB08220-1;constitutive=1;ensembl_end_phase=2;ensembl_phase=0;exon_id=EEB08220-1;rank=1;extra_copy_number=0
Chr2	Liftoff	CDS	916850	917425	.	-	.	ID=CDS:EEB08220;Parent=transcript:EEB08220;protein_id=EEB08220;extra_copy_number=0
Chr2	Liftoff	five_prime_UTR	917426	917487	.	-	.	Parent=transcript:EEB08220;extra_copy_number=0
Chr2	Liftoff	three_prime_UTR	916779	916849	.	-	.	Parent=transcript:EEB08220;extra_copy_number=0
Chr2	Liftoff	gene	917649	919818	.	+	.	ID=gene:SJAG_03362;biotype=protein_coding;description=thiamine diphosphokinase Tnr3;gene_id=SJAG_03362;logic_name=ena;coverage=0.977;sequence_ID=0.846;extra_copy_number=0;copy_num_ID=gene:SJAG_03362_0
Chr2	Liftoff	mRNA	917649	919818	.	+	.	ID=transcript:EEB08221;Parent=gene:SJAG_03362;Name=SJAG_03362-1;biotype=protein_coding;tag=Ensembl_canonical;transcript_id=EEB08221;extra_copy_number=0
Chr2	Liftoff	exon	917649	919818	.	+	.	Parent=transcript:EEB08221;Name=EEB08221-1;constitutive=1;ensembl_end_phase=1;ensembl_phase=0;exon_id=EEB08221-1;rank=1;extra_copy_number=0
Chr2	Liftoff	CDS	917661	919655	.	+	.	ID=CDS:EEB08221;Parent=transcript:EEB08221;protein_id=EEB08221;extra_copy_number=0
Chr2	Liftoff	five_prime_UTR	917649	917660	.	+	.	Parent=transcript:EEB08221;extra_copy_number=0
Chr2	Liftoff	three_prime_UTR	919656	919818	.	+	.	Parent=transcript:EEB08221;extra_copy_number=0
Chr2	Liftoff	gene	920829	925168	.	+	.	ID=gene:SJAG_03363;biotype=protein_coding;description=leptomycin efflux transporter Pmd1;gene_id=SJAG_03363;logic_name=ena;coverage=0.966;sequence_ID=0.839;extra_copy_number=0;copy_num_ID=gene:SJAG_03363_0
Chr2	Liftoff	mRNA	920829	925168	.	+	.	ID=transcript:EEB08222;Parent=gene:SJAG_03363;Name=SJAG_03363-1;biotype=protein_coding;tag=Ensembl_canonical;transcript_id=EEB08222;extra_copy_number=0
Chr2	Liftoff	exon	920829	925168	.	+	.	Parent=transcript:EEB08222;Name=EEB08222-1;constitutive=1;ensembl_end_phase=2;ensembl_phase=0;exon_id=EEB08222-1;rank=1;extra_copy_number=0
Chr2	Liftoff	CDS	921138	925040	.	+	.	ID=CDS:EEB08222;Parent=transcript:EEB08222;protein_id=EEB08222;extra_copy_number=0
Chr2	Liftoff	five_prime_UTR	920829	921137	.	+	.	Parent=transcript:EEB08222;extra_copy_number=0
Chr2	Liftoff	three_prime_UTR	925041	925168	.	+	.	Parent=transcript:EEB08222;extra_copy_number=0
Chr2	Liftoff	gene	925684	925839	.	+	.	ID=gene:SJAG_03364;biotype=protein_coding;description=60S ribosomal protein L39;gene_id=SJAG_03364;logic_name=ena;coverage=1.0;sequence_ID=1.0;extra_copy_number=0;copy_num_ID=gene:SJAG_03364_0
Chr2	Liftoff	mRNA	925684	925839	.	+	.	ID=transcript:EEB08223;Parent=gene:SJAG_03364;Name=SJAG_03364-1;biotype=protein_coding;tag=Ensembl_canonical;transcript_id=EEB08223;extra_copy_number=0
Chr2	Liftoff	exon	925684	925839	.	+	.	Parent=transcript:EEB08223;Name=EEB08223-1;constitutive=1;ensembl_end_phase=0;ensembl_phase=0;exon_id=EEB08223-1;rank=1;extra_copy_number=0
Chr2	Liftoff	CDS	925684	925839	.	+	.	ID=CDS:EEB08223;Parent=transcript:EEB08223;protein_id=EEB08223;extra_copy_number=0
Chr2	Liftoff	gene	926066	926758	.	-	.	ID=gene:SJAG_03365;biotype=protein_coding;description=hypothetical protein;gene_id=SJAG_03365;logic_name=ena;coverage=0.985;sequence_ID=0.880;extra_copy_number=0;copy_num_ID=gene:SJAG_03365_0
Chr2	Liftoff	mRNA	926066	926758	.	-	.	ID=transcript:EEB08224;Parent=gene:SJAG_03365;Name=SJAG_03365-1;biotype=protein_coding;tag=Ensembl_canonical;transcript_id=EEB08224;extra_copy_number=0
Chr2	Liftoff	exon	926066	926539	.	-	.	Parent=transcript:EEB08224;Name=EEB08224-3;constitutive=1;ensembl_end_phase=1;ensembl_phase=1;exon_id=EEB08224-3;rank=3;extra_copy_number=0
Chr2	Liftoff	exon	926584	926615	.	-	.	Parent=transcript:EEB08224;Name=EEB08224-2;constitutive=1;ensembl_end_phase=1;ensembl_phase=2;exon_id=EEB08224-2;rank=2;extra_copy_number=0
Chr2	Liftoff	exon	926654	926758	.	-	.	Parent=transcript:EEB08224;Name=EEB08224-1;constitutive=1;ensembl_end_phase=2;ensembl_phase=0;exon_id=EEB08224-1;rank=1;extra_copy_number=0
Chr2	Liftoff	CDS	926406	926539	.	-	.	ID=CDS:EEB08224;Parent=transcript:EEB08224;protein_id=EEB08224;extra_copy_number=0
Chr2	Liftoff	CDS	926584	926615	.	-	.	ID=CDS:EEB08224;Parent=transcript:EEB08224;protein_id=EEB08224;extra_copy_number=0
Chr2	Liftoff	CDS	926654	926691	.	-	.	ID=CDS:EEB08224;Parent=transcript:EEB08224;protein_id=EEB08224;extra_copy_number=0
Chr2	Liftoff	five_prime_UTR	926692	926758	.	-	.	Parent=transcript:EEB08224;extra_copy_number=0
Chr2	Liftoff	three_prime_UTR	926066	926405	.	-	.	Parent=transcript:EEB08224;extra_copy_number=0
Chr2	Liftoff	gene	926697	928071	.	-	.	ID=gene:SJAG_03366;biotype=protein_coding;description=histone chaperone Cia1;gene_id=SJAG_03366;logic_name=ena;coverage=0.984;sequence_ID=0.852;extra_copy_number=0;copy_num_ID=gene:SJAG_03366_0
Chr2	Liftoff	mRNA	926697	928071	.	-	.	ID=transcript:EEB08225;Parent=gene:SJAG_03366;Name=SJAG_03366-1;biotype=protein_coding;tag=Ensembl_canonical;transcript_id=EEB08225;extra_copy_number=0
Chr2	Liftoff	exon	926697	928071	.	-	.	Parent=transcript:EEB08225;Name=EEB08225-1;constitutive=1;ensembl_end_phase=0;ensembl_phase=0;exon_id=EEB08225-1;rank=1;extra_copy_number=0
Chr2	Liftoff	CDS	927143	927892	.	-	.	ID=CDS:EEB08225;Parent=transcript:EEB08225;protein_id=EEB08225;extra_copy_number=0
Chr2	Liftoff	five_prime_UTR	927893	928071	.	-	.	Parent=transcript:EEB08225;extra_copy_number=0
Chr2	Liftoff	three_prime_UTR	926697	927142	.	-	.	Parent=transcript:EEB08225;extra_copy_number=0
Chr2	Liftoff	gene	928059	930144	.	+	.	ID=gene:SJAG_03367;biotype=protein_coding;description=tRNA methyltransferase;gene_id=SJAG_03367;logic_name=ena;coverage=0.959;sequence_ID=0.825;extra_copy_number=0;copy_num_ID=gene:SJAG_03367_0
Chr2	Liftoff	mRNA	928059	930144	.	+	.	ID=transcript:EEB08226;Parent=gene:SJAG_03367;Name=SJAG_03367-1;biotype=protein_coding;tag=Ensembl_canonical;transcript_id=EEB08226;extra_copy_number=0
Chr2	Liftoff	exon	928059	930144	.	+	.	Parent=transcript:EEB08226;Name=EEB08226-1;constitutive=1;ensembl_end_phase=2;ensembl_phase=0;exon_id=EEB08226-1;rank=1;extra_copy_number=0
Chr2	Liftoff	CDS	928250	929779	.	+	.	ID=CDS:EEB08226;Parent=transcript:EEB08226;protein_id=EEB08226;extra_copy_number=0
Chr2	Liftoff	five_prime_UTR	928059	928249	.	+	.	Parent=transcript:EEB08226;extra_copy_number=0
Chr2	Liftoff	three_prime_UTR	929780	930144	.	+	.	Parent=transcript:EEB08226;extra_copy_number=0
Chr2	Liftoff	gene	931902	932853	.	+	.	ID=gene:SJAG_03368;biotype=protein_coding;description=COPI-coated vesicle associated protein;gene_id=SJAG_03368;logic_name=ena;coverage=0.756;sequence_ID=0.665;extra_copy_number=0;copy_num_ID=gene:SJAG_03368_0
Chr2	Liftoff	mRNA	931902	932853	.	+	.	ID=transcript:EEB08227;Parent=gene:SJAG_03368;Name=SJAG_03368-1;biotype=protein_coding;tag=Ensembl_canonical;transcript_id=EEB08227;extra_copy_number=0
Chr2	Liftoff	exon	931902	932853	.	+	.	Parent=transcript:EEB08227;Name=EEB08227-1;constitutive=1;ensembl_end_phase=2;ensembl_phase=0;exon_id=EEB08227-1;rank=1;extra_copy_number=0
Chr2	Liftoff	CDS	932198	932608	.	+	.	ID=CDS:EEB08227;Parent=transcript:EEB08227;protein_id=EEB08227;extra_copy_number=0
Chr2	Liftoff	five_prime_UTR	931902	932197	.	+	.	Parent=transcript:EEB08227;extra_copy_number=0
Chr2	Liftoff	three_prime_UTR	932609	932853	.	+	.	Parent=transcript:EEB08227;extra_copy_number=0
Chr2	Liftoff	gene	933261	934324	.	+	.	ID=gene:SJAG_03369;biotype=protein_coding;description=U4/U6 X U5 tri-snRNP complex subunit;gene_id=SJAG_03369;logic_name=ena;coverage=0.857;sequence_ID=0.698;extra_copy_number=0;copy_num_ID=gene:SJAG_03369_0
Chr2	Liftoff	mRNA	933261	934324	.	+	.	ID=transcript:EEB08228;Parent=gene:SJAG_03369;Name=SJAG_03369-1;biotype=protein_coding;tag=Ensembl_canonical;transcript_id=EEB08228;extra_copy_number=0
Chr2	Liftoff	exon	933261	934324	.	+	.	Parent=transcript:EEB08228;Name=EEB08228-1;constitutive=1;ensembl_end_phase=1;ensembl_phase=0;exon_id=EEB08228-1;rank=1;extra_copy_number=0
Chr2	Liftoff	CDS	933324	933986	.	+	.	ID=CDS:EEB08228;Parent=transcript:EEB08228;protein_id=EEB08228;extra_copy_number=0
Chr2	Liftoff	five_prime_UTR	933261	933323	.	+	.	Parent=transcript:EEB08228;extra_copy_number=0
Chr2	Liftoff	three_prime_UTR	933987	934324	.	+	.	Parent=transcript:EEB08228;extra_copy_number=0
Chr2	Liftoff	gene	935133	936273	.	+	.	ID=gene:SJAG_03370;biotype=protein_coding;description=alcohol dehydrogenase Adh1;gene_id=SJAG_03370;logic_name=ena;coverage=1.0;sequence_ID=0.962;extra_copy_number=0;copy_num_ID=gene:SJAG_03370_0
Chr2	Liftoff	mRNA	935133	936273	.	+	.	ID=transcript:EEB08229;Parent=gene:SJAG_03370;Name=SJAG_03370-1;biotype=protein_coding;tag=Ensembl_canonical;transcript_id=EEB08229;extra_copy_number=0
Chr2	Liftoff	exon	935133	936273	.	+	.	Parent=transcript:EEB08229;Name=EEB08229-1;constitutive=1;ensembl_end_phase=0;ensembl_phase=0;exon_id=EEB08229-1;rank=1;extra_copy_number=0
Chr2	Liftoff	CDS	935221	936273	.	+	.	ID=CDS:EEB08229;Parent=transcript:EEB08229;protein_id=EEB08229;extra_copy_number=0
Chr2	Liftoff	five_prime_UTR	935133	935220	.	+	.	Parent=transcript:EEB08229;extra_copy_number=0
Chr2	Liftoff	gene	936671	938028	.	+	.	ID=gene:SJAG_03371;biotype=protein_coding;description=Gtr1/RagA G protein Gtr2;gene_id=SJAG_03371;logic_name=ena;coverage=0.850;sequence_ID=0.756;extra_copy_number=0;copy_num_ID=gene:SJAG_03371_0
Chr2	Liftoff	mRNA	936671	938028	.	+	.	ID=transcript:EEB08230;Parent=gene:SJAG_03371;Name=SJAG_03371-1;biotype=protein_coding;tag=Ensembl_canonical;transcript_id=EEB08230;extra_copy_number=0
Chr2	Liftoff	exon	936671	936885	.	+	.	Parent=transcript:EEB08230;Name=EEB08230-1;constitutive=1;ensembl_end_phase=2;ensembl_phase=0;exon_id=EEB08230-1;rank=1;extra_copy_number=0
Chr2	Liftoff	exon	936955	938028	.	+	.	Parent=transcript:EEB08230;Name=EEB08230-2;constitutive=1;ensembl_end_phase=1;ensembl_phase=2;exon_id=EEB08230-2;rank=2;extra_copy_number=0
Chr2	Liftoff	CDS	936746	936885	.	+	.	ID=CDS:EEB08230;Parent=transcript:EEB08230;protein_id=EEB08230;extra_copy_number=0
Chr2	Liftoff	CDS	936955	937771	.	+	.	ID=CDS:EEB08230;Parent=transcript:EEB08230;protein_id=EEB08230;extra_copy_number=0
Chr2	Liftoff	five_prime_UTR	936671	936745	.	+	.	Parent=transcript:EEB08230;extra_copy_number=0
Chr2	Liftoff	three_prime_UTR	937772	938028	.	+	.	Parent=transcript:EEB08230;extra_copy_number=0
Chr2	Liftoff	gene	944742	945708	.	+	.	ID=gene:SJAG_03537;biotype=protein_coding;description=histone N-acetyltransferase;gene_id=SJAG_03537;logic_name=ena;coverage=0.971;sequence_ID=0.808;extra_copy_number=0;copy_num_ID=gene:SJAG_03537_0
Chr2	Liftoff	mRNA	944742	945708	.	+	.	ID=transcript:EEB08383;Parent=gene:SJAG_03537;Name=SJAG_03537-1;biotype=protein_coding;tag=Ensembl_canonical;transcript_id=EEB08383;extra_copy_number=0
Chr2	Liftoff	exon	944742	945708	.	+	.	Parent=transcript:EEB08383;Name=EEB08383-1;constitutive=1;ensembl_end_phase=0;ensembl_phase=0;exon_id=EEB08383-1;rank=1;extra_copy_number=0
Chr2	Liftoff	CDS	944936	945574	.	+	.	ID=CDS:EEB08383;Parent=transcript:EEB08383;protein_id=EEB08383;extra_copy_number=0
Chr2	Liftoff	five_prime_UTR	944742	944935	.	+	.	Parent=transcript:EEB08383;extra_copy_number=0
Chr2	Liftoff	three_prime_UTR	945575	945708	.	+	.	Parent=transcript:EEB08383;extra_copy_number=0
Chr2	Liftoff	gene	945833	947520	.	+	.	ID=gene:SJAG_03536;biotype=protein_coding;description=SNARE Psy1;gene_id=SJAG_03536;logic_name=ena;coverage=0.995;sequence_ID=0.920;extra_copy_number=0;copy_num_ID=gene:SJAG_03536_0
Chr2	Liftoff	mRNA	945833	947520	.	+	.	ID=transcript:EEB08382;Parent=gene:SJAG_03536;Name=SJAG_03536-1;biotype=protein_coding;tag=Ensembl_canonical;transcript_id=EEB08382;extra_copy_number=0
Chr2	Liftoff	exon	945833	947520	.	+	.	Parent=transcript:EEB08382;Name=EEB08382-1;constitutive=1;ensembl_end_phase=1;ensembl_phase=0;exon_id=EEB08382-1;rank=1;extra_copy_number=0
Chr2	Liftoff	CDS	945985	946848	.	+	.	ID=CDS:EEB08382;Parent=transcript:EEB08382;protein_id=EEB08382;extra_copy_number=0
Chr2	Liftoff	five_prime_UTR	945833	945984	.	+	.	Parent=transcript:EEB08382;extra_copy_number=0
Chr2	Liftoff	three_prime_UTR	946849	947520	.	+	.	Parent=transcript:EEB08382;extra_copy_number=0
Chr2	Liftoff	gene	946923	949125	.	-	.	ID=gene:SJAG_03535;biotype=protein_coding;description=glucosidase II Gtb1;gene_id=SJAG_03535;logic_name=ena;coverage=0.997;sequence_ID=0.898;extra_copy_number=0;copy_num_ID=gene:SJAG_03535_0
Chr2	Liftoff	mRNA	946923	949125	.	-	.	ID=transcript:EEB08381;Parent=gene:SJAG_03535;Name=SJAG_03535-1;biotype=protein_coding;tag=Ensembl_canonical;transcript_id=EEB08381;extra_copy_number=0
Chr2	Liftoff	exon	946923	947415	.	-	.	Parent=transcript:EEB08381;Name=EEB08381-6;constitutive=1;ensembl_end_phase=0;ensembl_phase=2;exon_id=EEB08381-6;rank=6;extra_copy_number=0
Chr2	Liftoff	exon	947527	947755	.	-	.	Parent=transcript:EEB08381;Name=EEB08381-5;constitutive=1;ensembl_end_phase=2;ensembl_phase=1;exon_id=EEB08381-5;rank=5;extra_copy_number=0
Chr2	Liftoff	exon	947805	948605	.	-	.	Parent=transcript:EEB08381;Name=EEB08381-4;constitutive=1;ensembl_end_phase=1;ensembl_phase=1;exon_id=EEB08381-4;rank=4;extra_copy_number=0
Chr2	Liftoff	exon	948651	948689	.	-	.	Parent=transcript:EEB08381;Name=EEB08381-3;constitutive=1;ensembl_end_phase=1;ensembl_phase=1;exon_id=EEB08381-3;rank=3;extra_copy_number=0
Chr2	Liftoff	exon	948736	948819	.	-	.	Parent=transcript:EEB08381;Name=EEB08381-2;constitutive=1;ensembl_end_phase=1;ensembl_phase=1;exon_id=EEB08381-2;rank=2;extra_copy_number=0
Chr2	Liftoff	exon	948862	949125	.	-	.	Parent=transcript:EEB08381;Name=EEB08381-1;constitutive=1;ensembl_end_phase=1;ensembl_phase=0;exon_id=EEB08381-1;rank=1;extra_copy_number=0
Chr2	Liftoff	CDS	947151	947415	.	-	.	ID=CDS:EEB08381;Parent=transcript:EEB08381;protein_id=EEB08381;extra_copy_number=0
Chr2	Liftoff	CDS	947527	947755	.	-	.	ID=CDS:EEB08381;Parent=transcript:EEB08381;protein_id=EEB08381;extra_copy_number=0
Chr2	Liftoff	CDS	947805	948605	.	-	.	ID=CDS:EEB08381;Parent=transcript:EEB08381;protein_id=EEB08381;extra_copy_number=0
Chr2	Liftoff	CDS	948651	948689	.	-	.	ID=CDS:EEB08381;Parent=transcript:EEB08381;protein_id=EEB08381;extra_copy_number=0
Chr2	Liftoff	CDS	948736	948819	.	-	.	ID=CDS:EEB08381;Parent=transcript:EEB08381;protein_id=EEB08381;extra_copy_number=0
Chr2	Liftoff	CDS	948862	948958	.	-	.	ID=CDS:EEB08381;Parent=transcript:EEB08381;protein_id=EEB08381;extra_copy_number=0
Chr2	Liftoff	five_prime_UTR	948959	949125	.	-	.	Parent=transcript:EEB08381;extra_copy_number=0
Chr2	Liftoff	three_prime_UTR	946923	947150	.	-	.	Parent=transcript:EEB08381;extra_copy_number=0
Chr2	Liftoff	gene	949244	953048	.	-	.	ID=gene:SJAG_03534;biotype=protein_coding;description=ribosome biogenesis ATPase;gene_id=SJAG_03534;logic_name=ena;coverage=0.992;sequence_ID=0.851;extra_copy_number=0;copy_num_ID=gene:SJAG_03534_0
Chr2	Liftoff	mRNA	949244	953048	.	-	.	ID=transcript:EEB08380;Parent=gene:SJAG_03534;Name=SJAG_03534-1;biotype=protein_coding;tag=Ensembl_canonical;transcript_id=EEB08380;extra_copy_number=0
Chr2	Liftoff	exon	949244	951394	.	-	.	Parent=transcript:EEB08380;Name=EEB08380-2;constitutive=1;ensembl_end_phase=0;ensembl_phase=0;exon_id=EEB08380-2;rank=2;extra_copy_number=0
Chr2	Liftoff	exon	951418	953048	.	-	.	Parent=transcript:EEB08380;Name=EEB08380-1;constitutive=1;ensembl_end_phase=0;ensembl_phase=0;exon_id=EEB08380-1;rank=1;extra_copy_number=0
Chr2	Liftoff	CDS	949244	951394	.	-	.	ID=CDS:EEB08380;Parent=transcript:EEB08380;protein_id=EEB08380;extra_copy_number=0
Chr2	Liftoff	CDS	951418	951733	.	-	.	ID=CDS:EEB08380;Parent=transcript:EEB08380;protein_id=EEB08380;extra_copy_number=0
Chr2	Liftoff	five_prime_UTR	951734	953048	.	-	.	Parent=transcript:EEB08380;extra_copy_number=0
Chr2	Liftoff	gene	952187	956528	.	+	.	ID=gene:SJAG_03533;biotype=protein_coding;description=ATP-dependent RNA helicase Ucp1;gene_id=SJAG_03533;logic_name=ena;coverage=0.976;sequence_ID=0.855;extra_copy_number=0;copy_num_ID=gene:SJAG_03533_0
Chr2	Liftoff	mRNA	952187	956528	.	+	.	ID=transcript:EEB08379;Parent=gene:SJAG_03533;Name=SJAG_03533-1;biotype=protein_coding;tag=Ensembl_canonical;transcript_id=EEB08379;extra_copy_number=0
Chr2	Liftoff	exon	952187	955464	.	+	.	Parent=transcript:EEB08379;Name=EEB08379-1;constitutive=1;ensembl_end_phase=0;ensembl_phase=0;exon_id=EEB08379-1;rank=1;extra_copy_number=0
Chr2	Liftoff	exon	955513	955773	.	+	.	Parent=transcript:EEB08379;Name=EEB08379-2;constitutive=1;ensembl_end_phase=0;ensembl_phase=0;exon_id=EEB08379-2;rank=2;extra_copy_number=0
Chr2	Liftoff	exon	955822	956528	.	+	.	Parent=transcript:EEB08379;Name=EEB08379-3;constitutive=1;ensembl_end_phase=2;ensembl_phase=0;exon_id=EEB08379-3;rank=3;extra_copy_number=0
Chr2	Liftoff	CDS	952360	955464	.	+	.	ID=CDS:EEB08379;Parent=transcript:EEB08379;protein_id=EEB08379;extra_copy_number=0
Chr2	Liftoff	CDS	955513	955773	.	+	.	ID=CDS:EEB08379;Parent=transcript:EEB08379;protein_id=EEB08379;extra_copy_number=0
Chr2	Liftoff	CDS	955822	956464	.	+	.	ID=CDS:EEB08379;Parent=transcript:EEB08379;protein_id=EEB08379;extra_copy_number=0
Chr2	Liftoff	five_prime_UTR	952187	952359	.	+	.	Parent=transcript:EEB08379;extra_copy_number=0
Chr2	Liftoff	three_prime_UTR	956465	956528	.	+	.	Parent=transcript:EEB08379;extra_copy_number=0
Chr2	Liftoff	gene	956620	957032	.	+	.	ID=gene:SJAG_03532;biotype=protein_coding;description=BolA domain UV induced protein Uvi31;gene_id=SJAG_03532;logic_name=ena;coverage=0.743;sequence_ID=0.661;extra_copy_number=0;copy_num_ID=gene:SJAG_03532_0
Chr2	Liftoff	mRNA	956620	957032	.	+	.	ID=transcript:EEB08378;Parent=gene:SJAG_03532;Name=SJAG_03532-1;biotype=protein_coding;tag=Ensembl_canonical;transcript_id=EEB08378;extra_copy_number=0
Chr2	Liftoff	exon	956620	957032	.	+	.	Parent=transcript:EEB08378;Name=EEB08378-1;constitutive=1;ensembl_end_phase=1;ensembl_phase=0;exon_id=EEB08378-1;rank=1;extra_copy_number=0
Chr2	Liftoff	CDS	956719	957032	.	+	.	ID=CDS:EEB08378;Parent=transcript:EEB08378;protein_id=EEB08378;extra_copy_number=0
Chr2	Liftoff	five_prime_UTR	956620	956718	.	+	.	Parent=transcript:EEB08378;extra_copy_number=0
Chr2	Liftoff	gene	957089	958818	.	-	.	ID=gene:SJAG_03531;biotype=protein_coding;description=sterol 24-C-methyltransferase Erg6;gene_id=SJAG_03531;logic_name=ena;coverage=0.992;sequence_ID=0.872;extra_copy_number=0;copy_num_ID=gene:SJAG_03531_0
Chr2	Liftoff	mRNA	957089	958818	.	-	.	ID=transcript:EEB08377;Parent=gene:SJAG_03531;Name=SJAG_03531-1;biotype=protein_coding;tag=Ensembl_canonical;transcript_id=EEB08377;extra_copy_number=0
Chr2	Liftoff	exon	957089	958818	.	-	.	Parent=transcript:EEB08377;Name=EEB08377-1;constitutive=1;ensembl_end_phase=1;ensembl_phase=0;exon_id=EEB08377-1;rank=1;extra_copy_number=0
Chr2	Liftoff	CDS	957338	958482	.	-	.	ID=CDS:EEB08377;Parent=transcript:EEB08377;protein_id=EEB08377;extra_copy_number=0
Chr2	Liftoff	five_prime_UTR	958483	958818	.	-	.	Parent=transcript:EEB08377;extra_copy_number=0
Chr2	Liftoff	three_prime_UTR	957089	957337	.	-	.	Parent=transcript:EEB08377;extra_copy_number=0
Chr2	Liftoff	gene	959242	959944	.	+	.	ID=gene:SJAG_06187;biotype=protein_coding;description=hypothetical protein;gene_id=SJAG_06187;logic_name=ena;coverage=0.970;sequence_ID=0.785;extra_copy_number=0;copy_num_ID=gene:SJAG_06187_0
Chr2	Liftoff	mRNA	959242	959944	.	+	.	ID=transcript:EQC53013;Parent=gene:SJAG_06187;Name=SJAG_06187-1;biotype=protein_coding;tag=Ensembl_canonical;transcript_id=EQC53013;extra_copy_number=0
Chr2	Liftoff	exon	959242	959944	.	+	.	Parent=transcript:EQC53013;Name=EQC53013-1;constitutive=1;ensembl_end_phase=0;ensembl_phase=0;exon_id=EQC53013-1;rank=1;extra_copy_number=0
Chr2	Liftoff	CDS	959362	959598	.	+	.	ID=CDS:EQC53013;Parent=transcript:EQC53013;protein_id=EQC53013;extra_copy_number=0
Chr2	Liftoff	five_prime_UTR	959242	959361	.	+	.	Parent=transcript:EQC53013;extra_copy_number=0
Chr2	Liftoff	three_prime_UTR	959599	959944	.	+	.	Parent=transcript:EQC53013;extra_copy_number=0
Chr2	Liftoff	gene	959879	962019	.	+	.	ID=gene:SJAG_03529;biotype=protein_coding;description=RAN protein kinase Ksp1;gene_id=SJAG_03529;logic_name=ena;coverage=0.996;sequence_ID=0.943;extra_copy_number=0;copy_num_ID=gene:SJAG_03529_0
Chr2	Liftoff	mRNA	959879	962019	.	+	.	ID=transcript:EEB08376;Parent=gene:SJAG_03529;Name=SJAG_03529-1;biotype=protein_coding;tag=Ensembl_canonical;transcript_id=EEB08376;extra_copy_number=0
Chr2	Liftoff	exon	959879	962019	.	+	.	Parent=transcript:EEB08376;Name=EEB08376-1;constitutive=1;ensembl_end_phase=0;ensembl_phase=0;exon_id=EEB08376-1;rank=1;extra_copy_number=0
Chr2	Liftoff	CDS	960249	961694	.	+	.	ID=CDS:EEB08376;Parent=transcript:EEB08376;protein_id=EEB08376;extra_copy_number=0
Chr2	Liftoff	five_prime_UTR	959879	960248	.	+	.	Parent=transcript:EEB08376;extra_copy_number=0
Chr2	Liftoff	three_prime_UTR	961695	962019	.	+	.	Parent=transcript:EEB08376;extra_copy_number=0
Chr2	Liftoff	gene	961630	963578	.	-	.	ID=gene:SJAG_03528;biotype=protein_coding;description=cation diffusion family zinc membrane transporter Zrg17;gene_id=SJAG_03528;logic_name=ena;coverage=0.897;sequence_ID=0.797;extra_copy_number=0;copy_num_ID=gene:SJAG_03528_0
Chr2	Liftoff	mRNA	961630	963578	.	-	.	ID=transcript:EEB08375;Parent=gene:SJAG_03528;Name=SJAG_03528-1;biotype=protein_coding;tag=Ensembl_canonical;transcript_id=EEB08375;extra_copy_number=0
Chr2	Liftoff	exon	961630	963578	.	-	.	Parent=transcript:EEB08375;Name=EEB08375-1;constitutive=1;ensembl_end_phase=1;ensembl_phase=0;exon_id=EEB08375-1;rank=1;extra_copy_number=0
Chr2	Liftoff	CDS	962213	963394	.	-	.	ID=CDS:EEB08375;Parent=transcript:EEB08375;protein_id=EEB08375;extra_copy_number=0
Chr2	Liftoff	five_prime_UTR	963395	963578	.	-	.	Parent=transcript:EEB08375;extra_copy_number=0
Chr2	Liftoff	three_prime_UTR	961630	962212	.	-	.	Parent=transcript:EEB08375;extra_copy_number=0
Chr2	Liftoff	gene	964508	967152	.	-	.	ID=gene:SJAG_03526;biotype=protein_coding;description=Lsd90 protein;gene_id=SJAG_03526;logic_name=ena;coverage=0.987;sequence_ID=0.884;extra_copy_number=0;copy_num_ID=gene:SJAG_03526_0
Chr2	Liftoff	mRNA	964508	967152	.	-	.	ID=transcript:EEB08373;Parent=gene:SJAG_03526;Name=SJAG_03526-1;biotype=protein_coding;tag=Ensembl_canonical;transcript_id=EEB08373;extra_copy_number=0
Chr2	Liftoff	exon	964508	967152	.	-	.	Parent=transcript:EEB08373;Name=EEB08373-1;constitutive=1;ensembl_end_phase=2;ensembl_phase=0;exon_id=EEB08373-1;rank=1;extra_copy_number=0
Chr2	Liftoff	CDS	964876	966960	.	-	.	ID=CDS:EEB08373;Parent=transcript:EEB08373;protein_id=EEB08373;extra_copy_number=0
Chr2	Liftoff	five_prime_UTR	966961	967152	.	-	.	Parent=transcript:EEB08373;extra_copy_number=0
Chr2	Liftoff	three_prime_UTR	964508	964875	.	-	.	Parent=transcript:EEB08373;extra_copy_number=0
Chr2	Liftoff	gene	967358	969469	.	-	.	ID=gene:SJAG_03525;biotype=protein_coding;description=G2/mitotic-specific cyclin cig1;gene_id=SJAG_03525;logic_name=ena;coverage=0.967;sequence_ID=0.825;extra_copy_number=0;copy_num_ID=gene:SJAG_03525_0
Chr2	Liftoff	mRNA	967358	969469	.	-	.	ID=transcript:EEB08372;Parent=gene:SJAG_03525;Name=SJAG_03525-1;biotype=protein_coding;tag=Ensembl_canonical;transcript_id=EEB08372;extra_copy_number=0
Chr2	Liftoff	exon	967358	968648	.	-	.	Parent=transcript:EEB08372;Name=EEB08372-2;constitutive=1;ensembl_end_phase=1;ensembl_phase=0;exon_id=EEB08372-2;rank=2;extra_copy_number=0
Chr2	Liftoff	exon	968754	969469	.	-	.	Parent=transcript:EEB08372;Name=EEB08372-1;constitutive=1;ensembl_end_phase=0;ensembl_phase=0;exon_id=EEB08372-1;rank=1;extra_copy_number=0
Chr2	Liftoff	CDS	967815	968648	.	-	.	ID=CDS:EEB08372;Parent=transcript:EEB08372;protein_id=EEB08372;extra_copy_number=0
Chr2	Liftoff	CDS	968754	969236	.	-	.	ID=CDS:EEB08372;Parent=transcript:EEB08372;protein_id=EEB08372;extra_copy_number=0
Chr2	Liftoff	five_prime_UTR	969237	969469	.	-	.	Parent=transcript:EEB08372;extra_copy_number=0
Chr2	Liftoff	three_prime_UTR	967358	967814	.	-	.	Parent=transcript:EEB08372;extra_copy_number=0
Chr2	Liftoff	gene	970231	971532	.	+	.	ID=gene:SJAG_03524;biotype=protein_coding;description=phosphatidylserine decarboxylase Psd1;gene_id=SJAG_03524;logic_name=ena;coverage=1.0;sequence_ID=0.893;extra_copy_number=0;copy_num_ID=gene:SJAG_03524_0
Chr2	Liftoff	mRNA	970231	971532	.	+	.	ID=transcript:EEB08371;Parent=gene:SJAG_03524;Name=SJAG_03524-1;biotype=protein_coding;tag=Ensembl_canonical;transcript_id=EEB08371;extra_copy_number=0
Chr2	Liftoff	exon	970231	971532	.	+	.	Parent=transcript:EEB08371;Name=EEB08371-1;constitutive=1;ensembl_end_phase=0;ensembl_phase=0;exon_id=EEB08371-1;rank=1;extra_copy_number=0
Chr2	Liftoff	CDS	970231	971532	.	+	.	ID=CDS:EEB08371;Parent=transcript:EEB08371;protein_id=EEB08371;extra_copy_number=0
Chr2	Liftoff	gene	972296	976130	.	+	.	ID=gene:SJAG_03523;biotype=protein_coding;description=hypothetical protein;gene_id=SJAG_03523;logic_name=ena;coverage=0.983;sequence_ID=0.859;extra_copy_number=0;copy_num_ID=gene:SJAG_03523_0
Chr2	Liftoff	mRNA	972296	976130	.	+	.	ID=transcript:EEB08370;Parent=gene:SJAG_03523;Name=SJAG_03523-1;biotype=protein_coding;tag=Ensembl_canonical;transcript_id=EEB08370;extra_copy_number=0
Chr2	Liftoff	exon	972296	976130	.	+	.	Parent=transcript:EEB08370;Name=EEB08370-1;constitutive=1;ensembl_end_phase=0;ensembl_phase=0;exon_id=EEB08370-1;rank=1;extra_copy_number=0
Chr2	Liftoff	CDS	972296	973877	.	+	.	ID=CDS:EEB08370;Parent=transcript:EEB08370;protein_id=EEB08370;extra_copy_number=0
Chr2	Liftoff	three_prime_UTR	973878	976130	.	+	.	Parent=transcript:EEB08370;extra_copy_number=0
Chr2	Liftoff	gene	974018	976313	.	-	.	ID=gene:SJAG_03522;biotype=protein_coding;description=fungal protein;gene_id=SJAG_03522;logic_name=ena;coverage=0.984;sequence_ID=0.866;extra_copy_number=0;copy_num_ID=gene:SJAG_03522_0
Chr2	Liftoff	mRNA	974018	976313	.	-	.	ID=transcript:EEB08369;Parent=gene:SJAG_03522;Name=SJAG_03522-1;biotype=protein_coding;tag=Ensembl_canonical;transcript_id=EEB08369;extra_copy_number=0
Chr2	Liftoff	exon	974018	976313	.	-	.	Parent=transcript:EEB08369;Name=EEB08369-1;constitutive=1;ensembl_end_phase=2;ensembl_phase=0;exon_id=EEB08369-1;rank=1;extra_copy_number=0
Chr2	Liftoff	CDS	974194	975972	.	-	.	ID=CDS:EEB08369;Parent=transcript:EEB08369;protein_id=EEB08369;extra_copy_number=0
Chr2	Liftoff	five_prime_UTR	975973	976313	.	-	.	Parent=transcript:EEB08369;extra_copy_number=0
Chr2	Liftoff	three_prime_UTR	974018	974193	.	-	.	Parent=transcript:EEB08369;extra_copy_number=0
Chr2	Liftoff	gene	976657	978017	.	+	.	ID=gene:SJAG_03521;biotype=protein_coding;description=fungal protein;gene_id=SJAG_03521;logic_name=ena;coverage=0.957;sequence_ID=0.817;extra_copy_number=0;copy_num_ID=gene:SJAG_03521_0
Chr2	Liftoff	mRNA	976657	978017	.	+	.	ID=transcript:EEB08368;Parent=gene:SJAG_03521;Name=SJAG_03521-1;biotype=protein_coding;tag=Ensembl_canonical;transcript_id=EEB08368;extra_copy_number=0
Chr2	Liftoff	exon	976657	978017	.	+	.	Parent=transcript:EEB08368;Name=EEB08368-1;constitutive=1;ensembl_end_phase=0;ensembl_phase=0;exon_id=EEB08368-1;rank=1;extra_copy_number=0
Chr2	Liftoff	CDS	976860	977723	.	+	.	ID=CDS:EEB08368;Parent=transcript:EEB08368;protein_id=EEB08368;extra_copy_number=0
Chr2	Liftoff	five_prime_UTR	976657	976859	.	+	.	Parent=transcript:EEB08368;extra_copy_number=0
Chr2	Liftoff	three_prime_UTR	977724	978017	.	+	.	Parent=transcript:EEB08368;extra_copy_number=0
Chr2	Liftoff	gene	978552	983711	.	+	.	ID=gene:SJAG_03519;biotype=protein_coding;description=transcription factor;gene_id=SJAG_03519;logic_name=ena;coverage=0.947;sequence_ID=0.827;extra_copy_number=0;copy_num_ID=gene:SJAG_03519_0
Chr2	Liftoff	mRNA	978552	983711	.	+	.	ID=transcript:EEB08367;Parent=gene:SJAG_03519;Name=SJAG_03519-1;biotype=protein_coding;tag=Ensembl_canonical;transcript_id=EEB08367;extra_copy_number=0
Chr2	Liftoff	exon	978552	983711	.	+	.	Parent=transcript:EEB08367;Name=EEB08367-1;constitutive=1;ensembl_end_phase=2;ensembl_phase=0;exon_id=EEB08367-1;rank=1;extra_copy_number=0
Chr2	Liftoff	CDS	979336	982026	.	+	.	ID=CDS:EEB08367;Parent=transcript:EEB08367;protein_id=EEB08367;extra_copy_number=0
Chr2	Liftoff	five_prime_UTR	978552	979335	.	+	.	Parent=transcript:EEB08367;extra_copy_number=0
Chr2	Liftoff	three_prime_UTR	982027	983711	.	+	.	Parent=transcript:EEB08367;extra_copy_number=0
Chr2	Liftoff	gene	983767	984272	.	+	.	ID=gene:SJAG_05305;biotype=protein_coding;description=membrane protein complex assembly protein;gene_id=SJAG_05305;logic_name=ena;coverage=1.0;sequence_ID=0.928;extra_copy_number=0;copy_num_ID=gene:SJAG_05305_0
Chr2	Liftoff	mRNA	983767	984272	.	+	.	ID=transcript:EEB08366;Parent=gene:SJAG_05305;Name=SJAG_05305-1;biotype=protein_coding;tag=Ensembl_canonical;transcript_id=EEB08366;extra_copy_number=0
Chr2	Liftoff	exon	983767	983806	.	+	.	Parent=transcript:EEB08366;Name=EEB08366-1;constitutive=1;ensembl_end_phase=1;ensembl_phase=0;exon_id=EEB08366-1;rank=1;extra_copy_number=0
Chr2	Liftoff	exon	983874	983995	.	+	.	Parent=transcript:EEB08366;Name=EEB08366-2;constitutive=1;ensembl_end_phase=0;ensembl_phase=1;exon_id=EEB08366-2;rank=2;extra_copy_number=0
Chr2	Liftoff	exon	984225	984272	.	+	.	Parent=transcript:EEB08366;Name=EEB08366-3;constitutive=1;ensembl_end_phase=0;ensembl_phase=0;exon_id=EEB08366-3;rank=3;extra_copy_number=0
Chr2	Liftoff	CDS	983767	983806	.	+	.	ID=CDS:EEB08366;Parent=transcript:EEB08366;protein_id=EEB08366;extra_copy_number=0
Chr2	Liftoff	CDS	983874	983995	.	+	.	ID=CDS:EEB08366;Parent=transcript:EEB08366;protein_id=EEB08366;extra_copy_number=0
Chr2	Liftoff	CDS	984225	984272	.	+	.	ID=CDS:EEB08366;Parent=transcript:EEB08366;protein_id=EEB08366;extra_copy_number=0
Chr2	Liftoff	gene	983800	987520	.	-	.	ID=gene:SJAG_03516;biotype=protein_coding;description=CorA family magnesium ion transporter;gene_id=SJAG_03516;logic_name=ena;coverage=0.984;sequence_ID=0.880;extra_copy_number=0;copy_num_ID=gene:SJAG_03516_0
Chr2	Liftoff	mRNA	983800	987520	.	-	.	ID=transcript:EEB08365;Parent=gene:SJAG_03516;Name=SJAG_03516-1;biotype=protein_coding;tag=Ensembl_canonical;transcript_id=EEB08365;extra_copy_number=0
Chr2	Liftoff	exon	983800	987520	.	-	.	Parent=transcript:EEB08365;Name=EEB08365-1;constitutive=1;ensembl_end_phase=0;ensembl_phase=0;exon_id=EEB08365-1;rank=1;extra_copy_number=0
Chr2	Liftoff	CDS	984838	987339	.	-	.	ID=CDS:EEB08365;Parent=transcript:EEB08365;protein_id=EEB08365;extra_copy_number=0
Chr2	Liftoff	five_prime_UTR	987340	987520	.	-	.	Parent=transcript:EEB08365;extra_copy_number=0
Chr2	Liftoff	three_prime_UTR	983800	984837	.	-	.	Parent=transcript:EEB08365;extra_copy_number=0
Chr2	Liftoff	gene	988156	989742	.	+	.	ID=gene:SJAG_03515;biotype=protein_coding;description=TOM complex subunit Tom40;gene_id=SJAG_03515;logic_name=ena;coverage=0.981;sequence_ID=0.891;extra_copy_number=0;copy_num_ID=gene:SJAG_03515_0
Chr2	Liftoff	mRNA	988156	989742	.	+	.	ID=transcript:EEB08364;Parent=gene:SJAG_03515;Name=SJAG_03515-1;biotype=protein_coding;tag=Ensembl_canonical;transcript_id=EEB08364;extra_copy_number=0
Chr2	Liftoff	exon	988156	989742	.	+	.	Parent=transcript:EEB08364;Name=EEB08364-1;constitutive=1;ensembl_end_phase=1;ensembl_phase=0;exon_id=EEB08364-1;rank=1;extra_copy_number=0
Chr2	Liftoff	CDS	988520	989560	.	+	.	ID=CDS:EEB08364;Parent=transcript:EEB08364;protein_id=EEB08364;extra_copy_number=0
Chr2	Liftoff	five_prime_UTR	988156	988519	.	+	.	Parent=transcript:EEB08364;extra_copy_number=0
Chr2	Liftoff	three_prime_UTR	989561	989742	.	+	.	Parent=transcript:EEB08364;extra_copy_number=0
Chr2	Liftoff	gene	990125	992380	.	+	.	ID=gene:SJAG_05304;biotype=protein_coding;description=CMGC/GSK protein kinase Gsk31;gene_id=SJAG_05304;logic_name=ena;coverage=0.984;sequence_ID=0.897;extra_copy_number=0;copy_num_ID=gene:SJAG_05304_0
Chr2	Liftoff	mRNA	990125	992380	.	+	.	ID=transcript:EEB08363;Parent=gene:SJAG_05304;Name=SJAG_05304-1;biotype=protein_coding;tag=Ensembl_canonical;transcript_id=EEB08363;extra_copy_number=0
Chr2	Liftoff	exon	990125	990164	.	+	.	Parent=transcript:EEB08363;Name=EEB08363-1;constitutive=1;ensembl_end_phase=1;ensembl_phase=0;exon_id=EEB08363-1;rank=1;extra_copy_number=0
Chr2	Liftoff	exon	990215	990405	.	+	.	Parent=transcript:EEB08363;Name=EEB08363-2;constitutive=1;ensembl_end_phase=0;ensembl_phase=1;exon_id=EEB08363-2;rank=2;extra_copy_number=0
Chr2	Liftoff	exon	990714	992380	.	+	.	Parent=transcript:EEB08363;Name=EEB08363-3;constitutive=1;ensembl_end_phase=1;ensembl_phase=0;exon_id=EEB08363-3;rank=3;extra_copy_number=0
Chr2	Liftoff	CDS	990158	990164	.	+	.	ID=CDS:EEB08363;Parent=transcript:EEB08363;protein_id=EEB08363;extra_copy_number=0
Chr2	Liftoff	CDS	990215	990405	.	+	.	ID=CDS:EEB08363;Parent=transcript:EEB08363;protein_id=EEB08363;extra_copy_number=0
Chr2	Liftoff	CDS	990714	991676	.	+	.	ID=CDS:EEB08363;Parent=transcript:EEB08363;protein_id=EEB08363;extra_copy_number=0
Chr2	Liftoff	five_prime_UTR	990125	990157	.	+	.	Parent=transcript:EEB08363;extra_copy_number=0
Chr2	Liftoff	three_prime_UTR	991677	992380	.	+	.	Parent=transcript:EEB08363;extra_copy_number=0
Chr2	Liftoff	gene	992360	993463	.	-	.	ID=gene:SJAG_03511;biotype=protein_coding;description=vacuolar sorting protein Vps68;gene_id=SJAG_03511;logic_name=ena;coverage=0.987;sequence_ID=0.880;extra_copy_number=0;copy_num_ID=gene:SJAG_03511_0
Chr2	Liftoff	mRNA	992360	993463	.	-	.	ID=transcript:EEB08362;Parent=gene:SJAG_03511;Name=SJAG_03511-1;biotype=protein_coding;tag=Ensembl_canonical;transcript_id=EEB08362;extra_copy_number=0
Chr2	Liftoff	exon	992360	992899	.	-	.	Parent=transcript:EEB08362;Name=EEB08362-3;constitutive=1;ensembl_end_phase=1;ensembl_phase=2;exon_id=EEB08362-3;rank=3;extra_copy_number=0
Chr2	Liftoff	exon	993024	993148	.	-	.	Parent=transcript:EEB08362;Name=EEB08362-2;constitutive=1;ensembl_end_phase=2;ensembl_phase=0;exon_id=EEB08362-2;rank=2;extra_copy_number=0
Chr2	Liftoff	exon	993222	993463	.	-	.	Parent=transcript:EEB08362;Name=EEB08362-1;constitutive=1;ensembl_end_phase=0;ensembl_phase=0;exon_id=EEB08362-1;rank=1;extra_copy_number=0
Chr2	Liftoff	CDS	992605	992899	.	-	.	ID=CDS:EEB08362;Parent=transcript:EEB08362;protein_id=EEB08362;extra_copy_number=0
Chr2	Liftoff	CDS	993024	993148	.	-	.	ID=CDS:EEB08362;Parent=transcript:EEB08362;protein_id=EEB08362;extra_copy_number=0
Chr2	Liftoff	CDS	993222	993323	.	-	.	ID=CDS:EEB08362;Parent=transcript:EEB08362;protein_id=EEB08362;extra_copy_number=0
Chr2	Liftoff	five_prime_UTR	993324	993463	.	-	.	Parent=transcript:EEB08362;extra_copy_number=0
Chr2	Liftoff	three_prime_UTR	992360	992604	.	-	.	Parent=transcript:EEB08362;extra_copy_number=0
Chr2	Liftoff	gene	993466	995895	.	+	.	ID=gene:SJAG_03510;biotype=protein_coding;description=hypothetical protein;gene_id=SJAG_03510;logic_name=ena;coverage=0.966;sequence_ID=0.796;extra_copy_number=0;copy_num_ID=gene:SJAG_03510_0
Chr2	Liftoff	mRNA	993466	995895	.	+	.	ID=transcript:EEB08361;Parent=gene:SJAG_03510;Name=SJAG_03510-1;biotype=protein_coding;tag=Ensembl_canonical;transcript_id=EEB08361;extra_copy_number=0
Chr2	Liftoff	exon	993466	995895	.	+	.	Parent=transcript:EEB08361;Name=EEB08361-1;constitutive=1;ensembl_end_phase=1;ensembl_phase=0;exon_id=EEB08361-1;rank=1;extra_copy_number=0
Chr2	Liftoff	CDS	993870	994241	.	+	.	ID=CDS:EEB08361;Parent=transcript:EEB08361;protein_id=EEB08361;extra_copy_number=0
Chr2	Liftoff	five_prime_UTR	993466	993869	.	+	.	Parent=transcript:EEB08361;extra_copy_number=0
Chr2	Liftoff	three_prime_UTR	994245	995895	.	+	.	Parent=transcript:EEB08361;extra_copy_number=0
Chr2	Liftoff	gene	994342	995632	.	-	.	ID=gene:SJAG_03509;biotype=protein_coding;description=C-5 sterol desaturase Erg32;gene_id=SJAG_03509;logic_name=ena;coverage=0.934;sequence_ID=0.785;extra_copy_number=0;copy_num_ID=gene:SJAG_03509_0
Chr2	Liftoff	mRNA	994342	995632	.	-	.	ID=transcript:EEB08360;Parent=gene:SJAG_03509;Name=SJAG_03509-1;biotype=protein_coding;tag=Ensembl_canonical;transcript_id=EEB08360;extra_copy_number=0
Chr2	Liftoff	exon	994342	995632	.	-	.	Parent=transcript:EEB08360;Name=EEB08360-1;constitutive=1;ensembl_end_phase=1;ensembl_phase=0;exon_id=EEB08360-1;rank=1;extra_copy_number=0
Chr2	Liftoff	CDS	994546	995517	.	-	.	ID=CDS:EEB08360;Parent=transcript:EEB08360;protein_id=EEB08360;extra_copy_number=0
Chr2	Liftoff	five_prime_UTR	995518	995632	.	-	.	Parent=transcript:EEB08360;extra_copy_number=0
Chr2	Liftoff	three_prime_UTR	994342	994545	.	-	.	Parent=transcript:EEB08360;extra_copy_number=0
Chr2	Liftoff	gene	995564	997683	.	-	.	ID=gene:SJAG_03508;biotype=protein_coding;description=eukaryotic protein implicated in cell cycle regulation;gene_id=SJAG_03508;logic_name=ena;coverage=0.991;sequence_ID=0.842;extra_copy_number=0;copy_num_ID=gene:SJAG_03508_0
Chr2	Liftoff	mRNA	995564	997683	.	-	.	ID=transcript:EEB08359;Parent=gene:SJAG_03508;Name=SJAG_03508-1;biotype=protein_coding;tag=Ensembl_canonical;transcript_id=EEB08359;extra_copy_number=0
Chr2	Liftoff	exon	995564	997683	.	-	.	Parent=transcript:EEB08359;Name=EEB08359-1;constitutive=1;ensembl_end_phase=0;ensembl_phase=0;exon_id=EEB08359-1;rank=1;extra_copy_number=0
Chr2	Liftoff	CDS	996143	997678	.	-	.	ID=CDS:EEB08359;Parent=transcript:EEB08359;protein_id=EEB08359;extra_copy_number=0
Chr2	Liftoff	five_prime_UTR	997679	997683	.	-	.	Parent=transcript:EEB08359;extra_copy_number=0
Chr2	Liftoff	three_prime_UTR	995564	996142	.	-	.	Parent=transcript:EEB08359;extra_copy_number=0
Chr2	Liftoff	gene	998683	1000638	.	+	.	ID=gene:SJAG_03507;biotype=protein_coding;description=WD repeat protein;gene_id=SJAG_03507;logic_name=ena;coverage=1.0;sequence_ID=0.914;extra_copy_number=0;copy_num_ID=gene:SJAG_03507_0
Chr2	Liftoff	mRNA	998683	1000638	.	+	.	ID=transcript:EEB08358;Parent=gene:SJAG_03507;Name=SJAG_03507-1;biotype=protein_coding;tag=Ensembl_canonical;transcript_id=EEB08358;extra_copy_number=0
Chr2	Liftoff	exon	998683	998827	.	+	.	Parent=transcript:EEB08358;Name=EEB08358-1;constitutive=1;ensembl_end_phase=0;ensembl_phase=0;exon_id=EEB08358-1;rank=1;extra_copy_number=0
Chr2	Liftoff	exon	998874	998982	.	+	.	Parent=transcript:EEB08358;Name=EEB08358-2;constitutive=1;ensembl_end_phase=1;ensembl_phase=0;exon_id=EEB08358-2;rank=2;extra_copy_number=0
Chr2	Liftoff	exon	999037	999370	.	+	.	Parent=transcript:EEB08358;Name=EEB08358-3;constitutive=1;ensembl_end_phase=2;ensembl_phase=1;exon_id=EEB08358-3;rank=3;extra_copy_number=0
Chr2	Liftoff	exon	999413	999510	.	+	.	Parent=transcript:EEB08358;Name=EEB08358-4;constitutive=1;ensembl_end_phase=1;ensembl_phase=2;exon_id=EEB08358-4;rank=4;extra_copy_number=0
Chr2	Liftoff	exon	999562	999682	.	+	.	Parent=transcript:EEB08358;Name=EEB08358-5;constitutive=1;ensembl_end_phase=2;ensembl_phase=1;exon_id=EEB08358-5;rank=5;extra_copy_number=0
Chr2	Liftoff	exon	999720	999936	.	+	.	Parent=transcript:EEB08358;Name=EEB08358-6;constitutive=1;ensembl_end_phase=0;ensembl_phase=2;exon_id=EEB08358-6;rank=6;extra_copy_number=0
Chr2	Liftoff	exon	999988	1000410	.	+	.	Parent=transcript:EEB08358;Name=EEB08358-7;constitutive=1;ensembl_end_phase=0;ensembl_phase=0;exon_id=EEB08358-7;rank=7;extra_copy_number=0
Chr2	Liftoff	exon	1000453	1000638	.	+	.	Parent=transcript:EEB08358;Name=EEB08358-8;constitutive=1;ensembl_end_phase=0;ensembl_phase=0;exon_id=EEB08358-8;rank=8;extra_copy_number=0
Chr2	Liftoff	CDS	998789	998827	.	+	.	ID=CDS:EEB08358;Parent=transcript:EEB08358;protein_id=EEB08358;extra_copy_number=0
Chr2	Liftoff	CDS	998874	998982	.	+	.	ID=CDS:EEB08358;Parent=transcript:EEB08358;protein_id=EEB08358;extra_copy_number=0
Chr2	Liftoff	CDS	999037	999370	.	+	.	ID=CDS:EEB08358;Parent=transcript:EEB08358;protein_id=EEB08358;extra_copy_number=0
Chr2	Liftoff	CDS	999413	999510	.	+	.	ID=CDS:EEB08358;Parent=transcript:EEB08358;protein_id=EEB08358;extra_copy_number=0
Chr2	Liftoff	CDS	999562	999682	.	+	.	ID=CDS:EEB08358;Parent=transcript:EEB08358;protein_id=EEB08358;extra_copy_number=0
Chr2	Liftoff	CDS	999720	999936	.	+	.	ID=CDS:EEB08358;Parent=transcript:EEB08358;protein_id=EEB08358;extra_copy_number=0
Chr2	Liftoff	CDS	999988	1000410	.	+	.	ID=CDS:EEB08358;Parent=transcript:EEB08358;protein_id=EEB08358;extra_copy_number=0
Chr2	Liftoff	CDS	1000453	1000545	.	+	.	ID=CDS:EEB08358;Parent=transcript:EEB08358;protein_id=EEB08358;extra_copy_number=0
Chr2	Liftoff	five_prime_UTR	998683	998788	.	+	.	Parent=transcript:EEB08358;extra_copy_number=0
Chr2	Liftoff	three_prime_UTR	1000546	1000638	.	+	.	Parent=transcript:EEB08358;extra_copy_number=0
Chr2	Liftoff	gene	1000566	1003611	.	+	.	ID=gene:SJAG_03506;biotype=protein_coding;description=pig-O;gene_id=SJAG_03506;logic_name=ena;coverage=0.977;sequence_ID=0.867;extra_copy_number=0;copy_num_ID=gene:SJAG_03506_0
Chr2	Liftoff	mRNA	1000566	1003611	.	+	.	ID=transcript:EEB08357;Parent=gene:SJAG_03506;Name=SJAG_03506-1;biotype=protein_coding;tag=Ensembl_canonical;transcript_id=EEB08357;extra_copy_number=0
Chr2	Liftoff	exon	1000566	1003611	.	+	.	Parent=transcript:EEB08357;Name=EEB08357-1;constitutive=1;ensembl_end_phase=1;ensembl_phase=0;exon_id=EEB08357-1;rank=1;extra_copy_number=0
Chr2	Liftoff	CDS	1000795	1003590	.	+	.	ID=CDS:EEB08357;Parent=transcript:EEB08357;protein_id=EEB08357;extra_copy_number=0
Chr2	Liftoff	five_prime_UTR	1000566	1000794	.	+	.	Parent=transcript:EEB08357;extra_copy_number=0
Chr2	Liftoff	three_prime_UTR	1003591	1003611	.	+	.	Parent=transcript:EEB08357;extra_copy_number=0
Chr2	Liftoff	gene	1003768	1004915	.	+	.	ID=gene:SJAG_03505;biotype=protein_coding;description=fungal protein;gene_id=SJAG_03505;logic_name=ena;coverage=0.805;sequence_ID=0.710;extra_copy_number=0;copy_num_ID=gene:SJAG_03505_0
Chr2	Liftoff	mRNA	1003768	1004915	.	+	.	ID=transcript:EEB08356;Parent=gene:SJAG_03505;Name=SJAG_03505-1;biotype=protein_coding;tag=Ensembl_canonical;transcript_id=EEB08356;extra_copy_number=0
Chr2	Liftoff	exon	1003768	1004235	.	+	.	Parent=transcript:EEB08356;Name=EEB08356-1;constitutive=1;ensembl_end_phase=0;ensembl_phase=0;exon_id=EEB08356-1;rank=1;extra_copy_number=0
Chr2	Liftoff	exon	1004280	1004604	.	+	.	Parent=transcript:EEB08356;Name=EEB08356-2;constitutive=1;ensembl_end_phase=1;ensembl_phase=0;exon_id=EEB08356-2;rank=2;extra_copy_number=0
Chr2	Liftoff	exon	1004658	1004915	.	+	.	Parent=transcript:EEB08356;Name=EEB08356-3;constitutive=1;ensembl_end_phase=2;ensembl_phase=1;exon_id=EEB08356-3;rank=3;extra_copy_number=0
Chr2	Liftoff	CDS	1003885	1004235	.	+	.	ID=CDS:EEB08356;Parent=transcript:EEB08356;protein_id=EEB08356;extra_copy_number=0
Chr2	Liftoff	CDS	1004280	1004604	.	+	.	ID=CDS:EEB08356;Parent=transcript:EEB08356;protein_id=EEB08356;extra_copy_number=0
Chr2	Liftoff	CDS	1004658	1004818	.	+	.	ID=CDS:EEB08356;Parent=transcript:EEB08356;protein_id=EEB08356;extra_copy_number=0
Chr2	Liftoff	five_prime_UTR	1003768	1003884	.	+	.	Parent=transcript:EEB08356;extra_copy_number=0
Chr2	Liftoff	three_prime_UTR	1004819	1004915	.	+	.	Parent=transcript:EEB08356;extra_copy_number=0
Chr2	Liftoff	gene	1005129	1011624	.	+	.	ID=gene:SJAG_03504;biotype=protein_coding;description=Pof6 interacting protein Sip1;gene_id=SJAG_03504;logic_name=ena;coverage=0.999;sequence_ID=0.895;extra_copy_number=0;copy_num_ID=gene:SJAG_03504_0
Chr2	Liftoff	mRNA	1005129	1011624	.	+	.	ID=transcript:EEB08355;Parent=gene:SJAG_03504;Name=SJAG_03504-1;biotype=protein_coding;tag=Ensembl_canonical;transcript_id=EEB08355;extra_copy_number=0
Chr2	Liftoff	exon	1005129	1005432	.	+	.	Parent=transcript:EEB08355;Name=EEB08355-1;constitutive=1;ensembl_end_phase=1;ensembl_phase=0;exon_id=EEB08355-1;rank=1;extra_copy_number=0
Chr2	Liftoff	exon	1005472	1005550	.	+	.	Parent=transcript:EEB08355;Name=EEB08355-2;constitutive=1;ensembl_end_phase=2;ensembl_phase=1;exon_id=EEB08355-2;rank=2;extra_copy_number=0
Chr2	Liftoff	exon	1005596	1005644	.	+	.	Parent=transcript:EEB08355;Name=EEB08355-3;constitutive=1;ensembl_end_phase=0;ensembl_phase=2;exon_id=EEB08355-3;rank=3;extra_copy_number=0
Chr2	Liftoff	exon	1005693	1009163	.	+	.	Parent=transcript:EEB08355;Name=EEB08355-4;constitutive=1;ensembl_end_phase=0;ensembl_phase=0;exon_id=EEB08355-4;rank=4;extra_copy_number=0
Chr2	Liftoff	exon	1009203	1010418	.	+	.	Parent=transcript:EEB08355;Name=EEB08355-5;constitutive=1;ensembl_end_phase=1;ensembl_phase=0;exon_id=EEB08355-5;rank=5;extra_copy_number=0
Chr2	Liftoff	exon	1010458	1010617	.	+	.	Parent=transcript:EEB08355;Name=EEB08355-6;constitutive=1;ensembl_end_phase=2;ensembl_phase=1;exon_id=EEB08355-6;rank=6;extra_copy_number=0
Chr2	Liftoff	exon	1010659	1010806	.	+	.	Parent=transcript:EEB08355;Name=EEB08355-7;constitutive=1;ensembl_end_phase=0;ensembl_phase=2;exon_id=EEB08355-7;rank=7;extra_copy_number=0
Chr2	Liftoff	exon	1010847	1011048	.	+	.	Parent=transcript:EEB08355;Name=EEB08355-8;constitutive=1;ensembl_end_phase=1;ensembl_phase=0;exon_id=EEB08355-8;rank=8;extra_copy_number=0
Chr2	Liftoff	exon	1011098	1011624	.	+	.	Parent=transcript:EEB08355;Name=EEB08355-9;constitutive=1;ensembl_end_phase=0;ensembl_phase=1;exon_id=EEB08355-9;rank=9;extra_copy_number=0
Chr2	Liftoff	CDS	1005186	1005432	.	+	.	ID=CDS:EEB08355;Parent=transcript:EEB08355;protein_id=EEB08355;extra_copy_number=0
Chr2	Liftoff	CDS	1005472	1005550	.	+	.	ID=CDS:EEB08355;Parent=transcript:EEB08355;protein_id=EEB08355;extra_copy_number=0
Chr2	Liftoff	CDS	1005596	1005644	.	+	.	ID=CDS:EEB08355;Parent=transcript:EEB08355;protein_id=EEB08355;extra_copy_number=0
Chr2	Liftoff	CDS	1005693	1009163	.	+	.	ID=CDS:EEB08355;Parent=transcript:EEB08355;protein_id=EEB08355;extra_copy_number=0
Chr2	Liftoff	CDS	1009203	1010418	.	+	.	ID=CDS:EEB08355;Parent=transcript:EEB08355;protein_id=EEB08355;extra_copy_number=0
Chr2	Liftoff	CDS	1010458	1010617	.	+	.	ID=CDS:EEB08355;Parent=transcript:EEB08355;protein_id=EEB08355;extra_copy_number=0
Chr2	Liftoff	CDS	1010659	1010806	.	+	.	ID=CDS:EEB08355;Parent=transcript:EEB08355;protein_id=EEB08355;extra_copy_number=0
Chr2	Liftoff	CDS	1010847	1011048	.	+	.	ID=CDS:EEB08355;Parent=transcript:EEB08355;protein_id=EEB08355;extra_copy_number=0
Chr2	Liftoff	CDS	1011098	1011306	.	+	.	ID=CDS:EEB08355;Parent=transcript:EEB08355;protein_id=EEB08355;extra_copy_number=0
Chr2	Liftoff	five_prime_UTR	1005129	1005185	.	+	.	Parent=transcript:EEB08355;extra_copy_number=0
Chr2	Liftoff	three_prime_UTR	1011307	1011624	.	+	.	Parent=transcript:EEB08355;extra_copy_number=0
Chr2	Liftoff	gene	1010792	1012519	.	-	.	ID=gene:SJAG_03503;biotype=protein_coding;description=FAD transporter;gene_id=SJAG_03503;logic_name=ena;coverage=0.911;sequence_ID=0.793;extra_copy_number=0;copy_num_ID=gene:SJAG_03503_0
Chr2	Liftoff	mRNA	1010792	1012519	.	-	.	ID=transcript:EEB08354;Parent=gene:SJAG_03503;Name=SJAG_03503-1;biotype=protein_coding;tag=Ensembl_canonical;transcript_id=EEB08354;extra_copy_number=0
Chr2	Liftoff	exon	1010792	1011430	.	-	.	Parent=transcript:EEB08354;Name=EEB08354-3;constitutive=1;ensembl_end_phase=0;ensembl_phase=2;exon_id=EEB08354-3;rank=3;extra_copy_number=0
Chr2	Liftoff	exon	1011477	1011652	.	-	.	Parent=transcript:EEB08354;Name=EEB08354-2;constitutive=1;ensembl_end_phase=2;ensembl_phase=0;exon_id=EEB08354-2;rank=2;extra_copy_number=0
Chr2	Liftoff	exon	1011700	1012519	.	-	.	Parent=transcript:EEB08354;Name=EEB08354-1;constitutive=1;ensembl_end_phase=0;ensembl_phase=0;exon_id=EEB08354-1;rank=1;extra_copy_number=0
Chr2	Liftoff	CDS	1011328	1011430	.	-	.	ID=CDS:EEB08354;Parent=transcript:EEB08354;protein_id=EEB08354;extra_copy_number=0
Chr2	Liftoff	CDS	1011477	1011652	.	-	.	ID=CDS:EEB08354;Parent=transcript:EEB08354;protein_id=EEB08354;extra_copy_number=0
Chr2	Liftoff	CDS	1011700	1012251	.	-	.	ID=CDS:EEB08354;Parent=transcript:EEB08354;protein_id=EEB08354;extra_copy_number=0
Chr2	Liftoff	five_prime_UTR	1012252	1012519	.	-	.	Parent=transcript:EEB08354;extra_copy_number=0
Chr2	Liftoff	three_prime_UTR	1010792	1011327	.	-	.	Parent=transcript:EEB08354;extra_copy_number=0
Chr2	Liftoff	gene	1012741	1013374	.	-	.	ID=gene:SJAG_03502;biotype=protein_coding;description=TOM complex subunit Tom7;gene_id=SJAG_03502;logic_name=ena;coverage=0.864;sequence_ID=0.748;extra_copy_number=0;copy_num_ID=gene:SJAG_03502_0
Chr2	Liftoff	mRNA	1012741	1013374	.	-	.	ID=transcript:EEB08353;Parent=gene:SJAG_03502;Name=SJAG_03502-1;biotype=protein_coding;tag=Ensembl_canonical;transcript_id=EEB08353;extra_copy_number=0
Chr2	Liftoff	exon	1012741	1012808	.	-	.	Parent=transcript:EEB08353;Name=EEB08353-4;constitutive=1;ensembl_end_phase=2;ensembl_phase=2;exon_id=EEB08353-4;rank=4;extra_copy_number=0
Chr2	Liftoff	exon	1012852	1012888	.	-	.	Parent=transcript:EEB08353;Name=EEB08353-3;constitutive=1;ensembl_end_phase=2;ensembl_phase=1;exon_id=EEB08353-3;rank=3;extra_copy_number=0
Chr2	Liftoff	exon	1013021	1013096	.	-	.	Parent=transcript:EEB08353;Name=EEB08353-2;constitutive=1;ensembl_end_phase=1;ensembl_phase=0;exon_id=EEB08353-2;rank=2;extra_copy_number=0
Chr2	Liftoff	exon	1013146	1013374	.	-	.	Parent=transcript:EEB08353;Name=EEB08353-1;constitutive=1;ensembl_end_phase=0;ensembl_phase=0;exon_id=EEB08353-1;rank=1;extra_copy_number=0
Chr2	Liftoff	CDS	1012787	1012808	.	-	.	ID=CDS:EEB08353;Parent=transcript:EEB08353;protein_id=EEB08353;extra_copy_number=0
Chr2	Liftoff	CDS	1012852	1012888	.	-	.	ID=CDS:EEB08353;Parent=transcript:EEB08353;protein_id=EEB08353;extra_copy_number=0
Chr2	Liftoff	CDS	1013021	1013096	.	-	.	ID=CDS:EEB08353;Parent=transcript:EEB08353;protein_id=EEB08353;extra_copy_number=0
Chr2	Liftoff	CDS	1013146	1013169	.	-	.	ID=CDS:EEB08353;Parent=transcript:EEB08353;protein_id=EEB08353;extra_copy_number=0
Chr2	Liftoff	five_prime_UTR	1013170	1013374	.	-	.	Parent=transcript:EEB08353;extra_copy_number=0
Chr2	Liftoff	three_prime_UTR	1012741	1012786	.	-	.	Parent=transcript:EEB08353;extra_copy_number=0
Chr2	Liftoff	gene	1014921	1017586	.	+	.	ID=gene:SJAG_03501;biotype=protein_coding;description=CAMK/CAMKL/AMPK protein kinase Ssp2;gene_id=SJAG_03501;logic_name=ena;coverage=0.992;sequence_ID=0.903;extra_copy_number=0;copy_num_ID=gene:SJAG_03501_0
Chr2	Liftoff	mRNA	1014921	1017586	.	+	.	ID=transcript:EEB08352;Parent=gene:SJAG_03501;Name=SJAG_03501-1;biotype=protein_coding;tag=Ensembl_canonical;transcript_id=EEB08352;extra_copy_number=0
Chr2	Liftoff	exon	1014921	1015211	.	+	.	Parent=transcript:EEB08352;Name=EEB08352-1;constitutive=1;ensembl_end_phase=1;ensembl_phase=0;exon_id=EEB08352-1;rank=1;extra_copy_number=0
Chr2	Liftoff	exon	1015401	1015633	.	+	.	Parent=transcript:EEB08352;Name=EEB08352-2;constitutive=1;ensembl_end_phase=0;ensembl_phase=1;exon_id=EEB08352-2;rank=2;extra_copy_number=0
Chr2	Liftoff	exon	1015680	1016031	.	+	.	Parent=transcript:EEB08352;Name=EEB08352-3;constitutive=1;ensembl_end_phase=1;ensembl_phase=0;exon_id=EEB08352-3;rank=3;extra_copy_number=0
Chr2	Liftoff	exon	1016075	1017586	.	+	.	Parent=transcript:EEB08352;Name=EEB08352-4;constitutive=1;ensembl_end_phase=1;ensembl_phase=1;exon_id=EEB08352-4;rank=4;extra_copy_number=0
Chr2	Liftoff	CDS	1015109	1015211	.	+	.	ID=CDS:EEB08352;Parent=transcript:EEB08352;protein_id=EEB08352;extra_copy_number=0
Chr2	Liftoff	CDS	1015401	1015633	.	+	.	ID=CDS:EEB08352;Parent=transcript:EEB08352;protein_id=EEB08352;extra_copy_number=0
Chr2	Liftoff	CDS	1015680	1016031	.	+	.	ID=CDS:EEB08352;Parent=transcript:EEB08352;protein_id=EEB08352;extra_copy_number=0
Chr2	Liftoff	CDS	1016075	1017102	.	+	.	ID=CDS:EEB08352;Parent=transcript:EEB08352;protein_id=EEB08352;extra_copy_number=0
Chr2	Liftoff	five_prime_UTR	1014921	1015108	.	+	.	Parent=transcript:EEB08352;extra_copy_number=0
Chr2	Liftoff	three_prime_UTR	1017103	1017586	.	+	.	Parent=transcript:EEB08352;extra_copy_number=0
Chr2	Liftoff	gene	1017695	1020620	.	+	.	ID=gene:SJAG_03500;biotype=protein_coding;description=mRNA cleavage and polyadenylation specificity factor complex associated protein;gene_id=SJAG_03500;logic_name=ena;coverage=0.987;sequence_ID=0.903;extra_copy_number=0;copy_num_ID=gene:SJAG_03500_0
Chr2	Liftoff	mRNA	1017695	1020620	.	+	.	ID=transcript:EEB08351;Parent=gene:SJAG_03500;Name=SJAG_03500-1;biotype=protein_coding;tag=Ensembl_canonical;transcript_id=EEB08351;extra_copy_number=0
Chr2	Liftoff	exon	1017695	1018154	.	+	.	Parent=transcript:EEB08351;Name=EEB08351-1;constitutive=1;ensembl_end_phase=1;ensembl_phase=0;exon_id=EEB08351-1;rank=1;extra_copy_number=0
Chr2	Liftoff	exon	1018210	1020620	.	+	.	Parent=transcript:EEB08351;Name=EEB08351-2;constitutive=1;ensembl_end_phase=0;ensembl_phase=1;exon_id=EEB08351-2;rank=2;extra_copy_number=0
Chr2	Liftoff	CDS	1017980	1018154	.	+	.	ID=CDS:EEB08351;Parent=transcript:EEB08351;protein_id=EEB08351;extra_copy_number=0
Chr2	Liftoff	CDS	1018210	1020383	.	+	.	ID=CDS:EEB08351;Parent=transcript:EEB08351;protein_id=EEB08351;extra_copy_number=0
Chr2	Liftoff	five_prime_UTR	1017695	1017979	.	+	.	Parent=transcript:EEB08351;extra_copy_number=0
Chr2	Liftoff	three_prime_UTR	1020384	1020620	.	+	.	Parent=transcript:EEB08351;extra_copy_number=0
Chr2	Liftoff	gene	1020529	1023123	.	-	.	ID=gene:SJAG_03499;biotype=protein_coding;description=SNARE binding protein Sly1;gene_id=SJAG_03499;logic_name=ena;coverage=0.994;sequence_ID=0.873;extra_copy_number=0;copy_num_ID=gene:SJAG_03499_0
Chr2	Liftoff	mRNA	1020529	1023123	.	-	.	ID=transcript:EEB08350;Parent=gene:SJAG_03499;Name=SJAG_03499-1;biotype=protein_coding;tag=Ensembl_canonical;transcript_id=EEB08350;extra_copy_number=0
Chr2	Liftoff	exon	1020529	1021103	.	-	.	Parent=transcript:EEB08350;Name=EEB08350-6;constitutive=1;ensembl_end_phase=1;ensembl_phase=0;exon_id=EEB08350-6;rank=6;extra_copy_number=0
Chr2	Liftoff	exon	1021149	1021257	.	-	.	Parent=transcript:EEB08350;Name=EEB08350-5;constitutive=1;ensembl_end_phase=0;ensembl_phase=2;exon_id=EEB08350-5;rank=5;extra_copy_number=0
Chr2	Liftoff	exon	1021301	1022388	.	-	.	Parent=transcript:EEB08350;Name=EEB08350-4;constitutive=1;ensembl_end_phase=2;ensembl_phase=0;exon_id=EEB08350-4;rank=4;extra_copy_number=0
Chr2	Liftoff	exon	1022436	1022526	.	-	.	Parent=transcript:EEB08350;Name=EEB08350-3;constitutive=1;ensembl_end_phase=0;ensembl_phase=2;exon_id=EEB08350-3;rank=3;extra_copy_number=0
Chr2	Liftoff	exon	1022588	1022762	.	-	.	Parent=transcript:EEB08350;Name=EEB08350-2;constitutive=1;ensembl_end_phase=2;ensembl_phase=1;exon_id=EEB08350-2;rank=2;extra_copy_number=0
Chr2	Liftoff	exon	1022803	1023123	.	-	.	Parent=transcript:EEB08350;Name=EEB08350-1;constitutive=1;ensembl_end_phase=1;ensembl_phase=0;exon_id=EEB08350-1;rank=1;extra_copy_number=0
Chr2	Liftoff	CDS	1020714	1021103	.	-	.	ID=CDS:EEB08350;Parent=transcript:EEB08350;protein_id=EEB08350;extra_copy_number=0
Chr2	Liftoff	CDS	1021149	1021257	.	-	.	ID=CDS:EEB08350;Parent=transcript:EEB08350;protein_id=EEB08350;extra_copy_number=0
Chr2	Liftoff	CDS	1021301	1022388	.	-	.	ID=CDS:EEB08350;Parent=transcript:EEB08350;protein_id=EEB08350;extra_copy_number=0
Chr2	Liftoff	CDS	1022436	1022526	.	-	.	ID=CDS:EEB08350;Parent=transcript:EEB08350;protein_id=EEB08350;extra_copy_number=0
Chr2	Liftoff	CDS	1022588	1022762	.	-	.	ID=CDS:EEB08350;Parent=transcript:EEB08350;protein_id=EEB08350;extra_copy_number=0
Chr2	Liftoff	CDS	1022803	1022854	.	-	.	ID=CDS:EEB08350;Parent=transcript:EEB08350;protein_id=EEB08350;extra_copy_number=0
Chr2	Liftoff	five_prime_UTR	1022855	1023123	.	-	.	Parent=transcript:EEB08350;extra_copy_number=0
Chr2	Liftoff	three_prime_UTR	1020529	1020713	.	-	.	Parent=transcript:EEB08350;extra_copy_number=0
Chr2	Liftoff	gene	1023240	1024784	.	-	.	ID=gene:SJAG_03498;biotype=protein_coding;description=RNA-binding protein;gene_id=SJAG_03498;logic_name=ena;coverage=0.988;sequence_ID=0.870;extra_copy_number=0;copy_num_ID=gene:SJAG_03498_0
Chr2	Liftoff	mRNA	1023240	1024784	.	-	.	ID=transcript:EEB08349;Parent=gene:SJAG_03498;Name=SJAG_03498-1;biotype=protein_coding;tag=Ensembl_canonical;transcript_id=EEB08349;extra_copy_number=0
Chr2	Liftoff	exon	1023240	1024784	.	-	.	Parent=transcript:EEB08349;Name=EEB08349-1;constitutive=1;ensembl_end_phase=0;ensembl_phase=0;exon_id=EEB08349-1;rank=1;extra_copy_number=0
Chr2	Liftoff	CDS	1023240	1024784	.	-	.	ID=CDS:EEB08349;Parent=transcript:EEB08349;protein_id=EEB08349;extra_copy_number=0
Chr2	Liftoff	gene	1025470	1028265	.	+	.	ID=gene:SJAG_03497;biotype=protein_coding;description=ATP-binding cassette-type vacuolar membrane transporter Hmt1;gene_id=SJAG_03497;logic_name=ena;coverage=0.985;sequence_ID=0.853;extra_copy_number=0;copy_num_ID=gene:SJAG_03497_0
Chr2	Liftoff	mRNA	1025470	1028265	.	+	.	ID=transcript:EEB08348;Parent=gene:SJAG_03497;Name=SJAG_03497-1;biotype=protein_coding;tag=Ensembl_canonical;transcript_id=EEB08348;extra_copy_number=0
Chr2	Liftoff	exon	1025470	1026011	.	+	.	Parent=transcript:EEB08348;Name=EEB08348-1;constitutive=1;ensembl_end_phase=0;ensembl_phase=0;exon_id=EEB08348-1;rank=1;extra_copy_number=0
Chr2	Liftoff	exon	1026060	1027589	.	+	.	Parent=transcript:EEB08348;Name=EEB08348-2;constitutive=1;ensembl_end_phase=0;ensembl_phase=0;exon_id=EEB08348-2;rank=2;extra_copy_number=0
Chr2	Liftoff	exon	1027642	1028265	.	+	.	Parent=transcript:EEB08348;Name=EEB08348-3;constitutive=1;ensembl_end_phase=0;ensembl_phase=0;exon_id=EEB08348-3;rank=3;extra_copy_number=0
Chr2	Liftoff	CDS	1025808	1026011	.	+	.	ID=CDS:EEB08348;Parent=transcript:EEB08348;protein_id=EEB08348;extra_copy_number=0
Chr2	Liftoff	CDS	1026060	1027589	.	+	.	ID=CDS:EEB08348;Parent=transcript:EEB08348;protein_id=EEB08348;extra_copy_number=0
Chr2	Liftoff	CDS	1027642	1028265	.	+	.	ID=CDS:EEB08348;Parent=transcript:EEB08348;protein_id=EEB08348;extra_copy_number=0
Chr2	Liftoff	five_prime_UTR	1025470	1025807	.	+	.	Parent=transcript:EEB08348;extra_copy_number=0
Chr2	Liftoff	gene	1028451	1042577	.	-	.	ID=gene:SJAG_03496;biotype=protein_coding;description=midasin;gene_id=SJAG_03496;logic_name=ena;coverage=0.998;sequence_ID=0.871;extra_copy_number=0;copy_num_ID=gene:SJAG_03496_0
Chr2	Liftoff	mRNA	1028451	1042577	.	-	.	ID=transcript:EEB08347;Parent=gene:SJAG_03496;Name=SJAG_03496-1;biotype=protein_coding;tag=Ensembl_canonical;transcript_id=EEB08347;extra_copy_number=0
Chr2	Liftoff	exon	1028451	1042577	.	-	.	Parent=transcript:EEB08347;Name=EEB08347-1;constitutive=1;ensembl_end_phase=0;ensembl_phase=0;exon_id=EEB08347-1;rank=1;extra_copy_number=0
Chr2	Liftoff	CDS	1028451	1042577	.	-	.	ID=CDS:EEB08347;Parent=transcript:EEB08347;protein_id=EEB08347;extra_copy_number=0
Chr2	Liftoff	gene	1042592	1045259	.	+	.	ID=gene:SJAG_03495;biotype=protein_coding;description=DNA polymerase alpha-associated DNA helicase A;gene_id=SJAG_03495;logic_name=ena;coverage=0.958;sequence_ID=0.831;extra_copy_number=0;copy_num_ID=gene:SJAG_03495_0
Chr2	Liftoff	mRNA	1042592	1045259	.	+	.	ID=transcript:EEB08346;Parent=gene:SJAG_03495;Name=SJAG_03495-1;biotype=protein_coding;tag=Ensembl_canonical;transcript_id=EEB08346;extra_copy_number=0
Chr2	Liftoff	exon	1042592	1043164	.	+	.	Parent=transcript:EEB08346;Name=EEB08346-1;constitutive=1;ensembl_end_phase=2;ensembl_phase=0;exon_id=EEB08346-1;rank=1;extra_copy_number=0
Chr2	Liftoff	exon	1043213	1044662	.	+	.	Parent=transcript:EEB08346;Name=EEB08346-2;constitutive=1;ensembl_end_phase=0;ensembl_phase=2;exon_id=EEB08346-2;rank=2;extra_copy_number=0
Chr2	Liftoff	exon	1044705	1044867	.	+	.	Parent=transcript:EEB08346;Name=EEB08346-3;constitutive=1;ensembl_end_phase=1;ensembl_phase=0;exon_id=EEB08346-3;rank=3;extra_copy_number=0
Chr2	Liftoff	exon	1044976	1045259	.	+	.	Parent=transcript:EEB08346;Name=EEB08346-4;constitutive=1;ensembl_end_phase=1;ensembl_phase=1;exon_id=EEB08346-4;rank=4;extra_copy_number=0
Chr2	Liftoff	CDS	1042956	1043164	.	+	.	ID=CDS:EEB08346;Parent=transcript:EEB08346;protein_id=EEB08346;extra_copy_number=0
Chr2	Liftoff	CDS	1043213	1044662	.	+	.	ID=CDS:EEB08346;Parent=transcript:EEB08346;protein_id=EEB08346;extra_copy_number=0
Chr2	Liftoff	CDS	1044705	1044867	.	+	.	ID=CDS:EEB08346;Parent=transcript:EEB08346;protein_id=EEB08346;extra_copy_number=0
Chr2	Liftoff	CDS	1044976	1045121	.	+	.	ID=CDS:EEB08346;Parent=transcript:EEB08346;protein_id=EEB08346;extra_copy_number=0
Chr2	Liftoff	five_prime_UTR	1042592	1042955	.	+	.	Parent=transcript:EEB08346;extra_copy_number=0
Chr2	Liftoff	three_prime_UTR	1045122	1045259	.	+	.	Parent=transcript:EEB08346;extra_copy_number=0
Chr2	Liftoff	gene	1045528	1047679	.	+	.	ID=gene:SJAG_03494;biotype=protein_coding;description=glutamate-cysteine ligase regulatory subunit;gene_id=SJAG_03494;logic_name=ena;coverage=0.998;sequence_ID=0.870;extra_copy_number=0;copy_num_ID=gene:SJAG_03494_0
Chr2	Liftoff	mRNA	1045528	1047679	.	+	.	ID=transcript:EEB08345;Parent=gene:SJAG_03494;Name=SJAG_03494-1;biotype=protein_coding;tag=Ensembl_canonical;transcript_id=EEB08345;extra_copy_number=0
Chr2	Liftoff	exon	1045528	1045752	.	+	.	Parent=transcript:EEB08345;Name=EEB08345-1;constitutive=1;ensembl_end_phase=0;ensembl_phase=0;exon_id=EEB08345-1;rank=1;extra_copy_number=0
Chr2	Liftoff	exon	1045856	1045997	.	+	.	Parent=transcript:EEB08345;Name=EEB08345-2;constitutive=1;ensembl_end_phase=1;ensembl_phase=0;exon_id=EEB08345-2;rank=2;extra_copy_number=0
Chr2	Liftoff	exon	1046104	1046342	.	+	.	Parent=transcript:EEB08345;Name=EEB08345-3;constitutive=1;ensembl_end_phase=0;ensembl_phase=1;exon_id=EEB08345-3;rank=3;extra_copy_number=0
Chr2	Liftoff	exon	1046413	1046759	.	+	.	Parent=transcript:EEB08345;Name=EEB08345-4;constitutive=1;ensembl_end_phase=2;ensembl_phase=0;exon_id=EEB08345-4;rank=4;extra_copy_number=0
Chr2	Liftoff	exon	1046814	1047679	.	+	.	Parent=transcript:EEB08345;Name=EEB08345-5;constitutive=1;ensembl_end_phase=1;ensembl_phase=2;exon_id=EEB08345-5;rank=5;extra_copy_number=0
Chr2	Liftoff	CDS	1045654	1045752	.	+	.	ID=CDS:EEB08345;Parent=transcript:EEB08345;protein_id=EEB08345;extra_copy_number=0
Chr2	Liftoff	CDS	1045856	1045997	.	+	.	ID=CDS:EEB08345;Parent=transcript:EEB08345;protein_id=EEB08345;extra_copy_number=0
Chr2	Liftoff	CDS	1046104	1046342	.	+	.	ID=CDS:EEB08345;Parent=transcript:EEB08345;protein_id=EEB08345;extra_copy_number=0
Chr2	Liftoff	CDS	1046413	1046759	.	+	.	ID=CDS:EEB08345;Parent=transcript:EEB08345;protein_id=EEB08345;extra_copy_number=0
Chr2	Liftoff	CDS	1046814	1046841	.	+	.	ID=CDS:EEB08345;Parent=transcript:EEB08345;protein_id=EEB08345;extra_copy_number=0
Chr2	Liftoff	five_prime_UTR	1045528	1045653	.	+	.	Parent=transcript:EEB08345;extra_copy_number=0
Chr2	Liftoff	three_prime_UTR	1046842	1047679	.	+	.	Parent=transcript:EEB08345;extra_copy_number=0
Chr2	Liftoff	gene	1045655	1048026	.	-	.	ID=gene:SJAG_03493;biotype=protein_coding;description=peroxin Pex28/29;gene_id=SJAG_03493;logic_name=ena;coverage=0.994;sequence_ID=0.849;extra_copy_number=0;copy_num_ID=gene:SJAG_03493_0
Chr2	Liftoff	mRNA	1045655	1048026	.	-	.	ID=transcript:EEB08344;Parent=gene:SJAG_03493;Name=SJAG_03493-1;biotype=protein_coding;tag=Ensembl_canonical;transcript_id=EEB08344;extra_copy_number=0
Chr2	Liftoff	exon	1045655	1048026	.	-	.	Parent=transcript:EEB08344;Name=EEB08344-1;constitutive=1;ensembl_end_phase=0;ensembl_phase=0;exon_id=EEB08344-1;rank=1;extra_copy_number=0
Chr2	Liftoff	CDS	1047089	1047880	.	-	.	ID=CDS:EEB08344;Parent=transcript:EEB08344;protein_id=EEB08344;extra_copy_number=0
Chr2	Liftoff	five_prime_UTR	1047881	1048026	.	-	.	Parent=transcript:EEB08344;extra_copy_number=0
Chr2	Liftoff	three_prime_UTR	1045655	1047088	.	-	.	Parent=transcript:EEB08344;extra_copy_number=0
Chr2	Liftoff	gene	1048680	1049487	.	-	.	ID=gene:SJAG_01690;biotype=protein_coding;description=NADP-dependent L-serine/L-allo-threonine dehydrogenase ydfG;gene_id=SJAG_01690;logic_name=ena;coverage=0.810;sequence_ID=0.659;extra_copy_number=0;copy_num_ID=gene:SJAG_01690_0
Chr2	Liftoff	mRNA	1048680	1049487	.	-	.	ID=transcript:EEB06643;Parent=gene:SJAG_01690;Name=SJAG_01690-1;biotype=protein_coding;tag=Ensembl_canonical;transcript_id=EEB06643;extra_copy_number=0
Chr2	Liftoff	exon	1048680	1049487	.	-	.	Parent=transcript:EEB06643;Name=EEB06643-1;constitutive=1;ensembl_end_phase=0;ensembl_phase=0;exon_id=EEB06643-1;rank=1;extra_copy_number=0
Chr2	Liftoff	CDS	1048680	1049437	.	-	.	ID=CDS:EEB06643;Parent=transcript:EEB06643;protein_id=EEB06643;extra_copy_number=0
Chr2	Liftoff	five_prime_UTR	1049438	1049487	.	-	.	Parent=transcript:EEB06643;extra_copy_number=0
Chr2	Liftoff	gene	1050139	1051879	.	+	.	ID=gene:SJAG_03491;biotype=protein_coding;description=integral inner nuclear membrane protein Ima1;gene_id=SJAG_03491;logic_name=ena;coverage=0.919;sequence_ID=0.787;extra_copy_number=0;copy_num_ID=gene:SJAG_03491_0
Chr2	Liftoff	mRNA	1050139	1051879	.	+	.	ID=transcript:EEB08342;Parent=gene:SJAG_03491;Name=SJAG_03491-1;biotype=protein_coding;tag=Ensembl_canonical;transcript_id=EEB08342;extra_copy_number=0
Chr2	Liftoff	exon	1050139	1051879	.	+	.	Parent=transcript:EEB08342;Name=EEB08342-1;constitutive=1;ensembl_end_phase=2;ensembl_phase=0;exon_id=EEB08342-1;rank=1;extra_copy_number=0
Chr2	Liftoff	CDS	1050178	1051800	.	+	.	ID=CDS:EEB08342;Parent=transcript:EEB08342;protein_id=EEB08342;extra_copy_number=0
Chr2	Liftoff	five_prime_UTR	1050139	1050177	.	+	.	Parent=transcript:EEB08342;extra_copy_number=0
Chr2	Liftoff	three_prime_UTR	1051801	1051879	.	+	.	Parent=transcript:EEB08342;extra_copy_number=0
Chr2	Liftoff	gene	1051947	1052591	.	+	.	ID=gene:SJAG_03490;biotype=protein_coding;description=ubiquinol-cytochrome-c reductase complex subunit 6;gene_id=SJAG_03490;logic_name=ena;coverage=0.394;sequence_ID=0.340;extra_copy_number=0;copy_num_ID=gene:SJAG_03490_0;partial_mapping=True;low_identity=True
Chr2	Liftoff	mRNA	1051947	1052591	.	+	.	ID=transcript:EEB08341;Parent=gene:SJAG_03490;Name=SJAG_03490-1;biotype=protein_coding;tag=Ensembl_canonical;transcript_id=EEB08341;extra_copy_number=0
Chr2	Liftoff	exon	1051947	1052591	.	+	.	Parent=transcript:EEB08341;Name=EEB08341-1;constitutive=1;ensembl_end_phase=2;ensembl_phase=0;exon_id=EEB08341-1;rank=1;extra_copy_number=0
Chr2	Liftoff	CDS	1052172	1052561	.	+	.	ID=CDS:EEB08341;Parent=transcript:EEB08341;protein_id=EEB08341;extra_copy_number=0
Chr2	Liftoff	five_prime_UTR	1051947	1052171	.	+	.	Parent=transcript:EEB08341;extra_copy_number=0
Chr2	Liftoff	three_prime_UTR	1052562	1052591	.	+	.	Parent=transcript:EEB08341;extra_copy_number=0
Chr2	Liftoff	gene	1053230	1057318	.	-	.	ID=gene:SJAG_03488;biotype=protein_coding;description=diacylglycerol binding protein;gene_id=SJAG_03488;logic_name=ena;coverage=0.974;sequence_ID=0.873;extra_copy_number=0;copy_num_ID=gene:SJAG_03488_0
Chr2	Liftoff	mRNA	1053230	1057318	.	-	.	ID=transcript:EEB08339;Parent=gene:SJAG_03488;Name=SJAG_03488-1;biotype=protein_coding;tag=Ensembl_canonical;transcript_id=EEB08339;extra_copy_number=0
Chr2	Liftoff	exon	1053230	1057318	.	-	.	Parent=transcript:EEB08339;Name=EEB08339-1;constitutive=1;ensembl_end_phase=2;ensembl_phase=0;exon_id=EEB08339-1;rank=1;extra_copy_number=0
Chr2	Liftoff	CDS	1054227	1057145	.	-	.	ID=CDS:EEB08339;Parent=transcript:EEB08339;protein_id=EEB08339;extra_copy_number=0
Chr2	Liftoff	five_prime_UTR	1057146	1057318	.	-	.	Parent=transcript:EEB08339;extra_copy_number=0
Chr2	Liftoff	three_prime_UTR	1053230	1054226	.	-	.	Parent=transcript:EEB08339;extra_copy_number=0
Chr2	Liftoff	gene	1053310	1056986	.	+	.	ID=gene:SJAG_03489;biotype=protein_coding;description=fungal protein;gene_id=SJAG_03489;logic_name=ena;coverage=0.996;sequence_ID=0.896;extra_copy_number=0;copy_num_ID=gene:SJAG_03489_0
Chr2	Liftoff	mRNA	1053310	1056986	.	+	.	ID=transcript:EEB08340;Parent=gene:SJAG_03489;Name=SJAG_03489-1;biotype=protein_coding;tag=Ensembl_canonical;transcript_id=EEB08340;extra_copy_number=0
Chr2	Liftoff	exon	1053310	1056986	.	+	.	Parent=transcript:EEB08340;Name=EEB08340-1;constitutive=1;ensembl_end_phase=1;ensembl_phase=0;exon_id=EEB08340-1;rank=1;extra_copy_number=0
Chr2	Liftoff	CDS	1053448	1054131	.	+	.	ID=CDS:EEB08340;Parent=transcript:EEB08340;protein_id=EEB08340;extra_copy_number=0
Chr2	Liftoff	five_prime_UTR	1053310	1053447	.	+	.	Parent=transcript:EEB08340;extra_copy_number=0
Chr2	Liftoff	three_prime_UTR	1054132	1056986	.	+	.	Parent=transcript:EEB08340;extra_copy_number=0
Chr2	Liftoff	gene	1057257	1061542	.	-	.	ID=gene:SJAG_03486;biotype=protein_coding;description=CAMKK/ELM protein kinase Ssp1;gene_id=SJAG_03486;logic_name=ena;coverage=0.993;sequence_ID=0.884;extra_copy_number=0;copy_num_ID=gene:SJAG_03486_0
Chr2	Liftoff	mRNA	1057257	1061542	.	-	.	ID=transcript:EEB08337;Parent=gene:SJAG_03486;Name=SJAG_03486-1;biotype=protein_coding;tag=Ensembl_canonical;transcript_id=EEB08337;extra_copy_number=0
Chr2	Liftoff	exon	1057257	1061542	.	-	.	Parent=transcript:EEB08337;Name=EEB08337-1;constitutive=1;ensembl_end_phase=2;ensembl_phase=0;exon_id=EEB08337-1;rank=1;extra_copy_number=0
Chr2	Liftoff	CDS	1058959	1061250	.	-	.	ID=CDS:EEB08337;Parent=transcript:EEB08337;protein_id=EEB08337;extra_copy_number=0
Chr2	Liftoff	five_prime_UTR	1061251	1061542	.	-	.	Parent=transcript:EEB08337;extra_copy_number=0
Chr2	Liftoff	three_prime_UTR	1057257	1058958	.	-	.	Parent=transcript:EEB08337;extra_copy_number=0
Chr2	Liftoff	gene	1057497	1058507	.	+	.	ID=gene:SJAG_03487;biotype=protein_coding;description=histone lysine methyltransferase Set7;gene_id=SJAG_03487;logic_name=ena;coverage=0.987;sequence_ID=0.898;extra_copy_number=0;copy_num_ID=gene:SJAG_03487_0
Chr2	Liftoff	mRNA	1057497	1058507	.	+	.	ID=transcript:EEB08338;Parent=gene:SJAG_03487;Name=SJAG_03487-1;biotype=protein_coding;tag=Ensembl_canonical;transcript_id=EEB08338;extra_copy_number=0
Chr2	Liftoff	exon	1057497	1057532	.	+	.	Parent=transcript:EEB08338;Name=EEB08338-1;constitutive=1;ensembl_end_phase=0;ensembl_phase=0;exon_id=EEB08338-1;rank=1;extra_copy_number=0
Chr2	Liftoff	exon	1057653	1058507	.	+	.	Parent=transcript:EEB08338;Name=EEB08338-2;constitutive=1;ensembl_end_phase=2;ensembl_phase=0;exon_id=EEB08338-2;rank=2;extra_copy_number=0
Chr2	Liftoff	CDS	1057497	1057532	.	+	.	ID=CDS:EEB08338;Parent=transcript:EEB08338;protein_id=EEB08338;extra_copy_number=0
Chr2	Liftoff	CDS	1057653	1058057	.	+	.	ID=CDS:EEB08338;Parent=transcript:EEB08338;protein_id=EEB08338;extra_copy_number=0
Chr2	Liftoff	three_prime_UTR	1058058	1058507	.	+	.	Parent=transcript:EEB08338;extra_copy_number=0
Chr2	Liftoff	gene	1061803	1063156	.	-	.	ID=gene:SJAG_03485;biotype=protein_coding;description=chorismate synthase;gene_id=SJAG_03485;logic_name=ena;coverage=0.954;sequence_ID=0.851;extra_copy_number=0;copy_num_ID=gene:SJAG_03485_0
Chr2	Liftoff	mRNA	1061803	1063156	.	-	.	ID=transcript:EEB08336;Parent=gene:SJAG_03485;Name=SJAG_03485-1;biotype=protein_coding;tag=Ensembl_canonical;transcript_id=EEB08336;extra_copy_number=0
Chr2	Liftoff	exon	1061803	1063156	.	-	.	Parent=transcript:EEB08336;Name=EEB08336-1;constitutive=1;ensembl_end_phase=0;ensembl_phase=0;exon_id=EEB08336-1;rank=1;extra_copy_number=0
Chr2	Liftoff	CDS	1061863	1063029	.	-	.	ID=CDS:EEB08336;Parent=transcript:EEB08336;protein_id=EEB08336;extra_copy_number=0
Chr2	Liftoff	five_prime_UTR	1063030	1063156	.	-	.	Parent=transcript:EEB08336;extra_copy_number=0
Chr2	Liftoff	three_prime_UTR	1061803	1061862	.	-	.	Parent=transcript:EEB08336;extra_copy_number=0
Chr2	Liftoff	gene	1063572	1067136	.	-	.	ID=gene:SJAG_03484;biotype=protein_coding;description=CBF1/Su(H)/LAG-1 family transcription factor Cbf12;gene_id=SJAG_03484;logic_name=ena;coverage=0.993;sequence_ID=0.906;extra_copy_number=0;copy_num_ID=gene:SJAG_03484_0
Chr2	Liftoff	mRNA	1063572	1067136	.	-	.	ID=transcript:EEB08335;Parent=gene:SJAG_03484;Name=SJAG_03484-1;biotype=protein_coding;tag=Ensembl_canonical;transcript_id=EEB08335;extra_copy_number=0
Chr2	Liftoff	exon	1063572	1067136	.	-	.	Parent=transcript:EEB08335;Name=EEB08335-1;constitutive=1;ensembl_end_phase=1;ensembl_phase=0;exon_id=EEB08335-1;rank=1;extra_copy_number=0
Chr2	Liftoff	CDS	1064282	1066921	.	-	.	ID=CDS:EEB08335;Parent=transcript:EEB08335;protein_id=EEB08335;extra_copy_number=0
Chr2	Liftoff	five_prime_UTR	1066922	1067136	.	-	.	Parent=transcript:EEB08335;extra_copy_number=0
Chr2	Liftoff	three_prime_UTR	1063572	1064281	.	-	.	Parent=transcript:EEB08335;extra_copy_number=0
Chr2	Liftoff	gene	1067314	1068905	.	+	.	ID=gene:SJAG_03483;biotype=protein_coding;description=GPI anchored cell surface protein;gene_id=SJAG_03483;logic_name=ena;coverage=1.0;sequence_ID=0.928;extra_copy_number=0;copy_num_ID=gene:SJAG_03483_0
Chr2	Liftoff	mRNA	1067314	1068905	.	+	.	ID=transcript:EEB08334;Parent=gene:SJAG_03483;Name=SJAG_03483-1;biotype=protein_coding;tag=Ensembl_canonical;transcript_id=EEB08334;extra_copy_number=0
Chr2	Liftoff	exon	1067314	1068905	.	+	.	Parent=transcript:EEB08334;Name=EEB08334-1;constitutive=1;ensembl_end_phase=0;ensembl_phase=0;exon_id=EEB08334-1;rank=1;extra_copy_number=0
Chr2	Liftoff	CDS	1067465	1068727	.	+	.	ID=CDS:EEB08334;Parent=transcript:EEB08334;protein_id=EEB08334;extra_copy_number=0
Chr2	Liftoff	five_prime_UTR	1067314	1067464	.	+	.	Parent=transcript:EEB08334;extra_copy_number=0
Chr2	Liftoff	three_prime_UTR	1068728	1068905	.	+	.	Parent=transcript:EEB08334;extra_copy_number=0
Chr2	Liftoff	gene	1069235	1072056	.	-	.	ID=gene:SJAG_03482;biotype=protein_coding;description=protein phosphatase 2C Ptc2;gene_id=SJAG_03482;logic_name=ena;coverage=0.985;sequence_ID=0.885;extra_copy_number=0;copy_num_ID=gene:SJAG_03482_0
Chr2	Liftoff	mRNA	1069235	1072056	.	-	.	ID=transcript:EEB08333;Parent=gene:SJAG_03482;Name=SJAG_03482-1;biotype=protein_coding;tag=Ensembl_canonical;transcript_id=EEB08333;extra_copy_number=0
Chr2	Liftoff	exon	1069235	1072056	.	-	.	Parent=transcript:EEB08333;Name=EEB08333-1;constitutive=1;ensembl_end_phase=1;ensembl_phase=0;exon_id=EEB08333-1;rank=1;extra_copy_number=0
Chr2	Liftoff	CDS	1069946	1071055	.	-	.	ID=CDS:EEB08333;Parent=transcript:EEB08333;protein_id=EEB08333;extra_copy_number=0
Chr2	Liftoff	five_prime_UTR	1071056	1072056	.	-	.	Parent=transcript:EEB08333;extra_copy_number=0
Chr2	Liftoff	three_prime_UTR	1069235	1069945	.	-	.	Parent=transcript:EEB08333;extra_copy_number=0
Chr2	Liftoff	gene	1072267	1073734	.	+	.	ID=gene:SJAG_03481;biotype=protein_coding;description=RNA polymerase II transcription elongation factor SpEAF;gene_id=SJAG_03481;logic_name=ena;coverage=0.883;sequence_ID=0.780;extra_copy_number=0;copy_num_ID=gene:SJAG_03481_0
Chr2	Liftoff	mRNA	1072267	1073734	.	+	.	ID=transcript:EEB08332;Parent=gene:SJAG_03481;Name=SJAG_03481-1;biotype=protein_coding;tag=Ensembl_canonical;transcript_id=EEB08332;extra_copy_number=0
Chr2	Liftoff	exon	1072267	1072480	.	+	.	Parent=transcript:EEB08332;Name=EEB08332-1;constitutive=1;ensembl_end_phase=1;ensembl_phase=0;exon_id=EEB08332-1;rank=1;extra_copy_number=0
Chr2	Liftoff	exon	1072703	1072797	.	+	.	Parent=transcript:EEB08332;Name=EEB08332-2;constitutive=1;ensembl_end_phase=0;ensembl_phase=1;exon_id=EEB08332-2;rank=2;extra_copy_number=0
Chr2	Liftoff	exon	1072852	1073734	.	+	.	Parent=transcript:EEB08332;Name=EEB08332-3;constitutive=1;ensembl_end_phase=0;ensembl_phase=0;exon_id=EEB08332-3;rank=3;extra_copy_number=0
Chr2	Liftoff	CDS	1072393	1072480	.	+	.	ID=CDS:EEB08332;Parent=transcript:EEB08332;protein_id=EEB08332;extra_copy_number=0
Chr2	Liftoff	CDS	1072703	1072797	.	+	.	ID=CDS:EEB08332;Parent=transcript:EEB08332;protein_id=EEB08332;extra_copy_number=0
Chr2	Liftoff	CDS	1072852	1073637	.	+	.	ID=CDS:EEB08332;Parent=transcript:EEB08332;protein_id=EEB08332;extra_copy_number=0
Chr2	Liftoff	five_prime_UTR	1072267	1072392	.	+	.	Parent=transcript:EEB08332;extra_copy_number=0
Chr2	Liftoff	three_prime_UTR	1073638	1073734	.	+	.	Parent=transcript:EEB08332;extra_copy_number=0
Chr2	Liftoff	gene	1074435	1076330	.	-	.	ID=gene:SJAG_03479;biotype=protein_coding;description=ATP-dependent RNA helicase Dbp6;gene_id=SJAG_03479;logic_name=ena;coverage=0.935;sequence_ID=0.834;extra_copy_number=0;copy_num_ID=gene:SJAG_03479_0
Chr2	Liftoff	mRNA	1074435	1076330	.	-	.	ID=transcript:EEB08331;Parent=gene:SJAG_03479;Name=SJAG_03479-1;biotype=protein_coding;tag=Ensembl_canonical;transcript_id=EEB08331;extra_copy_number=0
Chr2	Liftoff	exon	1074435	1076330	.	-	.	Parent=transcript:EEB08331;Name=EEB08331-1;constitutive=1;ensembl_end_phase=1;ensembl_phase=0;exon_id=EEB08331-1;rank=1;extra_copy_number=0
Chr2	Liftoff	CDS	1074478	1076283	.	-	.	ID=CDS:EEB08331;Parent=transcript:EEB08331;protein_id=EEB08331;extra_copy_number=0
Chr2	Liftoff	five_prime_UTR	1076284	1076330	.	-	.	Parent=transcript:EEB08331;extra_copy_number=0
Chr2	Liftoff	three_prime_UTR	1074435	1074477	.	-	.	Parent=transcript:EEB08331;extra_copy_number=0
Chr2	Liftoff	gene	1076711	1077416	.	+	.	ID=gene:SJAG_05303;biotype=protein_coding;description=MVB sorting pathway protein;gene_id=SJAG_05303;logic_name=ena;coverage=0.998;sequence_ID=0.866;extra_copy_number=0;copy_num_ID=gene:SJAG_05303_0
Chr2	Liftoff	mRNA	1076711	1077416	.	+	.	ID=transcript:EEB08330;Parent=gene:SJAG_05303;Name=SJAG_05303-1;biotype=protein_coding;tag=Ensembl_canonical;transcript_id=EEB08330;extra_copy_number=0
Chr2	Liftoff	exon	1076711	1076824	.	+	.	Parent=transcript:EEB08330;Name=EEB08330-1;constitutive=1;ensembl_end_phase=0;ensembl_phase=0;exon_id=EEB08330-1;rank=1;extra_copy_number=0
Chr2	Liftoff	exon	1076955	1077035	.	+	.	Parent=transcript:EEB08330;Name=EEB08330-2;constitutive=1;ensembl_end_phase=0;ensembl_phase=0;exon_id=EEB08330-2;rank=2;extra_copy_number=0
Chr2	Liftoff	exon	1077105	1077416	.	+	.	Parent=transcript:EEB08330;Name=EEB08330-3;constitutive=1;ensembl_end_phase=0;ensembl_phase=0;exon_id=EEB08330-3;rank=3;extra_copy_number=0
Chr2	Liftoff	CDS	1076711	1076824	.	+	.	ID=CDS:EEB08330;Parent=transcript:EEB08330;protein_id=EEB08330;extra_copy_number=0
Chr2	Liftoff	CDS	1076955	1077035	.	+	.	ID=CDS:EEB08330;Parent=transcript:EEB08330;protein_id=EEB08330;extra_copy_number=0
Chr2	Liftoff	CDS	1077105	1077416	.	+	.	ID=CDS:EEB08330;Parent=transcript:EEB08330;protein_id=EEB08330;extra_copy_number=0
Chr2	Liftoff	gene	1077878	1078840	.	+	.	ID=gene:SJAG_03476;biotype=protein_coding;description=NADPH quinone oxidoreductase/ARE-binding protein;gene_id=SJAG_03476;logic_name=ena;coverage=0.997;sequence_ID=0.844;extra_copy_number=0;copy_num_ID=gene:SJAG_03476_0
Chr2	Liftoff	mRNA	1077878	1078840	.	+	.	ID=transcript:EEB08329;Parent=gene:SJAG_03476;Name=SJAG_03476-1;biotype=protein_coding;tag=Ensembl_canonical;transcript_id=EEB08329;extra_copy_number=0
Chr2	Liftoff	exon	1077878	1078840	.	+	.	Parent=transcript:EEB08329;Name=EEB08329-1;constitutive=1;ensembl_end_phase=0;ensembl_phase=0;exon_id=EEB08329-1;rank=1;extra_copy_number=0
Chr2	Liftoff	CDS	1077878	1078840	.	+	.	ID=CDS:EEB08329;Parent=transcript:EEB08329;protein_id=EEB08329;extra_copy_number=0
Chr2	Liftoff	gene	1079128	1079764	.	+	.	ID=gene:SJAG_05302;biotype=protein_coding;description=inner membrane protein Cox18;gene_id=SJAG_05302;logic_name=ena;coverage=0.996;sequence_ID=0.877;extra_copy_number=0;copy_num_ID=gene:SJAG_05302_0
Chr2	Liftoff	mRNA	1079128	1079764	.	+	.	ID=transcript:EEB08328;Parent=gene:SJAG_05302;Name=SJAG_05302-1;biotype=protein_coding;tag=Ensembl_canonical;transcript_id=EEB08328;extra_copy_number=0
Chr2	Liftoff	exon	1079128	1079764	.	+	.	Parent=transcript:EEB08328;Name=EEB08328-1;constitutive=1;ensembl_end_phase=0;ensembl_phase=0;exon_id=EEB08328-1;rank=1;extra_copy_number=0
Chr2	Liftoff	CDS	1079128	1079764	.	+	.	ID=CDS:EEB08328;Parent=transcript:EEB08328;protein_id=EEB08328;extra_copy_number=0
Chr2	Liftoff	gene	1079813	1081849	.	-	.	ID=gene:SJAG_03475;biotype=protein_coding;description=sulfate adenylyltransferase;gene_id=SJAG_03475;logic_name=ena;coverage=0.964;sequence_ID=0.874;extra_copy_number=0;copy_num_ID=gene:SJAG_03475_0
Chr2	Liftoff	mRNA	1079813	1081849	.	-	.	ID=transcript:EEB08327;Parent=gene:SJAG_03475;Name=SJAG_03475-1;biotype=protein_coding;tag=Ensembl_canonical;transcript_id=EEB08327;extra_copy_number=0
Chr2	Liftoff	exon	1079813	1081849	.	-	.	Parent=transcript:EEB08327;Name=EEB08327-1;constitutive=1;ensembl_end_phase=1;ensembl_phase=0;exon_id=EEB08327-1;rank=1;extra_copy_number=0
Chr2	Liftoff	CDS	1079965	1081443	.	-	.	ID=CDS:EEB08327;Parent=transcript:EEB08327;protein_id=EEB08327;extra_copy_number=0
Chr2	Liftoff	five_prime_UTR	1081444	1081849	.	-	.	Parent=transcript:EEB08327;extra_copy_number=0
Chr2	Liftoff	three_prime_UTR	1079813	1079964	.	-	.	Parent=transcript:EEB08327;extra_copy_number=0
Chr2	Liftoff	gene	1084471	1087011	.	+	.	ID=gene:SJAG_03473;biotype=protein_coding;description=transcription factor Scr1;gene_id=SJAG_03473;logic_name=ena;coverage=0.985;sequence_ID=0.863;extra_copy_number=0;copy_num_ID=gene:SJAG_03473_0
Chr2	Liftoff	mRNA	1084471	1087011	.	+	.	ID=transcript:EEB08326;Parent=gene:SJAG_03473;Name=SJAG_03473-1;biotype=protein_coding;tag=Ensembl_canonical;transcript_id=EEB08326;extra_copy_number=0
Chr2	Liftoff	exon	1084471	1085402	.	+	.	Parent=transcript:EEB08326;Name=EEB08326-1;constitutive=1;ensembl_end_phase=0;ensembl_phase=0;exon_id=EEB08326-1;rank=1;extra_copy_number=0
Chr2	Liftoff	exon	1085437	1087011	.	+	.	Parent=transcript:EEB08326;Name=EEB08326-2;constitutive=1;ensembl_end_phase=0;ensembl_phase=0;exon_id=EEB08326-2;rank=2;extra_copy_number=0
Chr2	Liftoff	CDS	1084471	1085402	.	+	.	ID=CDS:EEB08326;Parent=transcript:EEB08326;protein_id=EEB08326;extra_copy_number=0
Chr2	Liftoff	CDS	1085437	1087011	.	+	.	ID=CDS:EEB08326;Parent=transcript:EEB08326;protein_id=EEB08326;extra_copy_number=0
Chr2	Liftoff	gene	1088417	1089846	.	-	.	ID=gene:SJAG_03472;biotype=protein_coding;description=translation initiation factor eIF3g;gene_id=SJAG_03472;logic_name=ena;coverage=0.911;sequence_ID=0.831;extra_copy_number=0;copy_num_ID=gene:SJAG_03472_0
Chr2	Liftoff	mRNA	1088417	1089846	.	-	.	ID=transcript:EEB08325;Parent=gene:SJAG_03472;Name=SJAG_03472-1;biotype=protein_coding;tag=Ensembl_canonical;transcript_id=EEB08325;extra_copy_number=0
Chr2	Liftoff	exon	1088417	1089716	.	-	.	Parent=transcript:EEB08325;Name=EEB08325-2;constitutive=1;ensembl_end_phase=1;ensembl_phase=2;exon_id=EEB08325-2;rank=2;extra_copy_number=0
Chr2	Liftoff	exon	1089796	1089846	.	-	.	Parent=transcript:EEB08325;Name=EEB08325-1;constitutive=1;ensembl_end_phase=2;ensembl_phase=0;exon_id=EEB08325-1;rank=1;extra_copy_number=0
Chr2	Liftoff	CDS	1088882	1089716	.	-	.	ID=CDS:EEB08325;Parent=transcript:EEB08325;protein_id=EEB08325;extra_copy_number=0
Chr2	Liftoff	CDS	1089796	1089806	.	-	.	ID=CDS:EEB08325;Parent=transcript:EEB08325;protein_id=EEB08325;extra_copy_number=0
Chr2	Liftoff	five_prime_UTR	1089807	1089846	.	-	.	Parent=transcript:EEB08325;extra_copy_number=0
Chr2	Liftoff	three_prime_UTR	1088417	1088881	.	-	.	Parent=transcript:EEB08325;extra_copy_number=0
Chr2	Liftoff	gene	1090190	1092654	.	-	.	ID=gene:SJAG_03471;biotype=protein_coding;description=long-chain-fatty-acid-CoA ligase Lcf1;gene_id=SJAG_03471;logic_name=ena;coverage=0.994;sequence_ID=0.898;extra_copy_number=0;copy_num_ID=gene:SJAG_03471_0
Chr2	Liftoff	mRNA	1090190	1092654	.	-	.	ID=transcript:EEB08324;Parent=gene:SJAG_03471;Name=SJAG_03471-1;biotype=protein_coding;tag=Ensembl_canonical;transcript_id=EEB08324;extra_copy_number=0
Chr2	Liftoff	exon	1090190	1092438	.	-	.	Parent=transcript:EEB08324;Name=EEB08324-2;constitutive=1;ensembl_end_phase=0;ensembl_phase=1;exon_id=EEB08324-2;rank=2;extra_copy_number=0
Chr2	Liftoff	exon	1092557	1092654	.	-	.	Parent=transcript:EEB08324;Name=EEB08324-1;constitutive=1;ensembl_end_phase=1;ensembl_phase=0;exon_id=EEB08324-1;rank=1;extra_copy_number=0
Chr2	Liftoff	CDS	1090430	1092438	.	-	.	ID=CDS:EEB08324;Parent=transcript:EEB08324;protein_id=EEB08324;extra_copy_number=0
Chr2	Liftoff	CDS	1092557	1092575	.	-	.	ID=CDS:EEB08324;Parent=transcript:EEB08324;protein_id=EEB08324;extra_copy_number=0
Chr2	Liftoff	five_prime_UTR	1092576	1092654	.	-	.	Parent=transcript:EEB08324;extra_copy_number=0
Chr2	Liftoff	three_prime_UTR	1090190	1090429	.	-	.	Parent=transcript:EEB08324;extra_copy_number=0
Chr2	Liftoff	gene	1093417	1096711	.	-	.	ID=gene:SJAG_03470;biotype=protein_coding;description=karyopherin;gene_id=SJAG_03470;logic_name=ena;coverage=0.991;sequence_ID=0.896;extra_copy_number=0;copy_num_ID=gene:SJAG_03470_0
Chr2	Liftoff	mRNA	1093417	1096711	.	-	.	ID=transcript:EEB08323;Parent=gene:SJAG_03470;Name=SJAG_03470-1;biotype=protein_coding;tag=Ensembl_canonical;transcript_id=EEB08323;extra_copy_number=0
Chr2	Liftoff	exon	1093417	1096486	.	-	.	Parent=transcript:EEB08323;Name=EEB08323-2;constitutive=1;ensembl_end_phase=2;ensembl_phase=0;exon_id=EEB08323-2;rank=2;extra_copy_number=0
Chr2	Liftoff	exon	1096536	1096711	.	-	.	Parent=transcript:EEB08323;Name=EEB08323-1;constitutive=1;ensembl_end_phase=0;ensembl_phase=0;exon_id=EEB08323-1;rank=1;extra_copy_number=0
Chr2	Liftoff	CDS	1093700	1096486	.	-	.	ID=CDS:EEB08323;Parent=transcript:EEB08323;protein_id=EEB08323;extra_copy_number=0
Chr2	Liftoff	CDS	1096536	1096634	.	-	.	ID=CDS:EEB08323;Parent=transcript:EEB08323;protein_id=EEB08323;extra_copy_number=0
Chr2	Liftoff	five_prime_UTR	1096635	1096711	.	-	.	Parent=transcript:EEB08323;extra_copy_number=0
Chr2	Liftoff	three_prime_UTR	1093417	1093699	.	-	.	Parent=transcript:EEB08323;extra_copy_number=0
Chr2	Liftoff	gene	1097145	1097654	.	+	.	ID=gene:SJAG_03469;biotype=protein_coding;description=Sm snRNP core protein Sme1;gene_id=SJAG_03469;logic_name=ena;coverage=1.0;sequence_ID=0.937;extra_copy_number=0;copy_num_ID=gene:SJAG_03469_0
Chr2	Liftoff	mRNA	1097145	1097654	.	+	.	ID=transcript:EEB08322;Parent=gene:SJAG_03469;Name=SJAG_03469-1;biotype=protein_coding;tag=Ensembl_canonical;transcript_id=EEB08322;extra_copy_number=0
Chr2	Liftoff	exon	1097145	1097183	.	+	.	Parent=transcript:EEB08322;Name=EEB08322-1;constitutive=1;ensembl_end_phase=0;ensembl_phase=0;exon_id=EEB08322-1;rank=1;extra_copy_number=0
Chr2	Liftoff	exon	1097226	1097315	.	+	.	Parent=transcript:EEB08322;Name=EEB08322-2;constitutive=1;ensembl_end_phase=0;ensembl_phase=0;exon_id=EEB08322-2;rank=2;extra_copy_number=0
Chr2	Liftoff	exon	1097370	1097445	.	+	.	Parent=transcript:EEB08322;Name=EEB08322-3;constitutive=1;ensembl_end_phase=1;ensembl_phase=0;exon_id=EEB08322-3;rank=3;extra_copy_number=0
Chr2	Liftoff	exon	1097605	1097654	.	+	.	Parent=transcript:EEB08322;Name=EEB08322-4;constitutive=1;ensembl_end_phase=0;ensembl_phase=1;exon_id=EEB08322-4;rank=4;extra_copy_number=0
Chr2	Liftoff	CDS	1097145	1097183	.	+	.	ID=CDS:EEB08322;Parent=transcript:EEB08322;protein_id=EEB08322;extra_copy_number=0
Chr2	Liftoff	CDS	1097226	1097315	.	+	.	ID=CDS:EEB08322;Parent=transcript:EEB08322;protein_id=EEB08322;extra_copy_number=0
Chr2	Liftoff	CDS	1097370	1097445	.	+	.	ID=CDS:EEB08322;Parent=transcript:EEB08322;protein_id=EEB08322;extra_copy_number=0
Chr2	Liftoff	CDS	1097605	1097654	.	+	.	ID=CDS:EEB08322;Parent=transcript:EEB08322;protein_id=EEB08322;extra_copy_number=0
Chr2	Liftoff	gene	1097587	1098480	.	-	.	ID=gene:SJAG_03468;biotype=protein_coding;description=DNA-directed RNA polymerase I complex subunit Rpa34;gene_id=SJAG_03468;logic_name=ena;coverage=0.986;sequence_ID=0.913;extra_copy_number=0;copy_num_ID=gene:SJAG_03468_0
Chr2	Liftoff	mRNA	1097587	1098480	.	-	.	ID=transcript:EEB08321;Parent=gene:SJAG_03468;Name=SJAG_03468-1;biotype=protein_coding;tag=Ensembl_canonical;transcript_id=EEB08321;extra_copy_number=0
Chr2	Liftoff	exon	1097587	1098480	.	-	.	Parent=transcript:EEB08321;Name=EEB08321-1;constitutive=1;ensembl_end_phase=0;ensembl_phase=0;exon_id=EEB08321-1;rank=1;extra_copy_number=0
Chr2	Liftoff	CDS	1097702	1098451	.	-	.	ID=CDS:EEB08321;Parent=transcript:EEB08321;protein_id=EEB08321;extra_copy_number=0
Chr2	Liftoff	five_prime_UTR	1098452	1098480	.	-	.	Parent=transcript:EEB08321;extra_copy_number=0
Chr2	Liftoff	three_prime_UTR	1097587	1097701	.	-	.	Parent=transcript:EEB08321;extra_copy_number=0
Chr2	Liftoff	gene	1098686	1099163	.	-	.	ID=gene:SJAG_03467;biotype=protein_coding;description=TRAPP complex subunit Trs20;gene_id=SJAG_03467;logic_name=ena;coverage=1.0;sequence_ID=0.912;extra_copy_number=0;copy_num_ID=gene:SJAG_03467_0
Chr2	Liftoff	mRNA	1098686	1099163	.	-	.	ID=transcript:EEB08320;Parent=gene:SJAG_03467;Name=SJAG_03467-1;biotype=protein_coding;tag=Ensembl_canonical;transcript_id=EEB08320;extra_copy_number=0
Chr2	Liftoff	exon	1098686	1099009	.	-	.	Parent=transcript:EEB08320;Name=EEB08320-2;constitutive=1;ensembl_end_phase=0;ensembl_phase=0;exon_id=EEB08320-2;rank=2;extra_copy_number=0
Chr2	Liftoff	exon	1099077	1099163	.	-	.	Parent=transcript:EEB08320;Name=EEB08320-1;constitutive=1;ensembl_end_phase=0;ensembl_phase=0;exon_id=EEB08320-1;rank=1;extra_copy_number=0
Chr2	Liftoff	CDS	1098686	1099009	.	-	.	ID=CDS:EEB08320;Parent=transcript:EEB08320;protein_id=EEB08320;extra_copy_number=0
Chr2	Liftoff	CDS	1099077	1099163	.	-	.	ID=CDS:EEB08320;Parent=transcript:EEB08320;protein_id=EEB08320;extra_copy_number=0
Chr2	Liftoff	gene	1099338	1100546	.	-	.	ID=gene:SJAG_03466;biotype=protein_coding;description=ribosome assembly protein;gene_id=SJAG_03466;logic_name=ena;coverage=0.971;sequence_ID=0.882;extra_copy_number=0;copy_num_ID=gene:SJAG_03466_0
Chr2	Liftoff	mRNA	1099338	1100546	.	-	.	ID=transcript:EEB08319;Parent=gene:SJAG_03466;Name=SJAG_03466-1;biotype=protein_coding;tag=Ensembl_canonical;transcript_id=EEB08319;extra_copy_number=0
Chr2	Liftoff	exon	1099338	1100190	.	-	.	Parent=transcript:EEB08319;Name=EEB08319-2;constitutive=1;ensembl_end_phase=2;ensembl_phase=0;exon_id=EEB08319-2;rank=2;extra_copy_number=0
Chr2	Liftoff	exon	1100412	1100546	.	-	.	Parent=transcript:EEB08319;Name=EEB08319-1;constitutive=1;ensembl_end_phase=0;ensembl_phase=0;exon_id=EEB08319-1;rank=1;extra_copy_number=0
Chr2	Liftoff	CDS	1099579	1100190	.	-	.	ID=CDS:EEB08319;Parent=transcript:EEB08319;protein_id=EEB08319;extra_copy_number=0
Chr2	Liftoff	CDS	1100412	1100528	.	-	.	ID=CDS:EEB08319;Parent=transcript:EEB08319;protein_id=EEB08319;extra_copy_number=0
Chr2	Liftoff	five_prime_UTR	1100529	1100546	.	-	.	Parent=transcript:EEB08319;extra_copy_number=0
Chr2	Liftoff	three_prime_UTR	1099338	1099578	.	-	.	Parent=transcript:EEB08319;extra_copy_number=0
Chr2	Liftoff	gene	1100818	1102849	.	+	.	ID=gene:SJAG_03465;biotype=protein_coding;description=actin cortical patch component End3;gene_id=SJAG_03465;logic_name=ena;coverage=0.997;sequence_ID=0.891;extra_copy_number=0;copy_num_ID=gene:SJAG_03465_0
Chr2	Liftoff	mRNA	1100818	1102849	.	+	.	ID=transcript:EEB08318;Parent=gene:SJAG_03465;Name=SJAG_03465-1;biotype=protein_coding;tag=Ensembl_canonical;transcript_id=EEB08318;extra_copy_number=0
Chr2	Liftoff	exon	1100818	1101014	.	+	.	Parent=transcript:EEB08318;Name=EEB08318-1;constitutive=1;ensembl_end_phase=1;ensembl_phase=0;exon_id=EEB08318-1;rank=1;extra_copy_number=0
Chr2	Liftoff	exon	1101100	1101176	.	+	.	Parent=transcript:EEB08318;Name=EEB08318-2;constitutive=1;ensembl_end_phase=0;ensembl_phase=1;exon_id=EEB08318-2;rank=2;extra_copy_number=0
Chr2	Liftoff	exon	1101288	1102849	.	+	.	Parent=transcript:EEB08318;Name=EEB08318-3;constitutive=1;ensembl_end_phase=1;ensembl_phase=0;exon_id=EEB08318-3;rank=3;extra_copy_number=0
Chr2	Liftoff	CDS	1100867	1101014	.	+	.	ID=CDS:EEB08318;Parent=transcript:EEB08318;protein_id=EEB08318;extra_copy_number=0
Chr2	Liftoff	CDS	1101100	1101176	.	+	.	ID=CDS:EEB08318;Parent=transcript:EEB08318;protein_id=EEB08318;extra_copy_number=0
Chr2	Liftoff	CDS	1101288	1102127	.	+	.	ID=CDS:EEB08318;Parent=transcript:EEB08318;protein_id=EEB08318;extra_copy_number=0
Chr2	Liftoff	five_prime_UTR	1100818	1100866	.	+	.	Parent=transcript:EEB08318;extra_copy_number=0
Chr2	Liftoff	three_prime_UTR	1102128	1102849	.	+	.	Parent=transcript:EEB08318;extra_copy_number=0
Chr2	Liftoff	gene	1102204	1102865	.	-	.	ID=gene:SJAG_03464;biotype=protein_coding;description=fission protein Fis1;gene_id=SJAG_03464;logic_name=ena;coverage=1.0;sequence_ID=0.900;extra_copy_number=0;copy_num_ID=gene:SJAG_03464_0
Chr2	Liftoff	mRNA	1102204	1102865	.	-	.	ID=transcript:EEB08317;Parent=gene:SJAG_03464;Name=SJAG_03464-1;biotype=protein_coding;tag=Ensembl_canonical;transcript_id=EEB08317;extra_copy_number=0
Chr2	Liftoff	exon	1102204	1102307	.	-	.	Parent=transcript:EEB08317;Name=EEB08317-2;constitutive=1;ensembl_end_phase=0;ensembl_phase=1;exon_id=EEB08317-2;rank=2;extra_copy_number=0
Chr2	Liftoff	exon	1102365	1102865	.	-	.	Parent=transcript:EEB08317;Name=EEB08317-1;constitutive=1;ensembl_end_phase=1;ensembl_phase=0;exon_id=EEB08317-1;rank=1;extra_copy_number=0
Chr2	Liftoff	CDS	1102204	1102307	.	-	.	ID=CDS:EEB08317;Parent=transcript:EEB08317;protein_id=EEB08317;extra_copy_number=0
Chr2	Liftoff	CDS	1102365	1102788	.	-	.	ID=CDS:EEB08317;Parent=transcript:EEB08317;protein_id=EEB08317;extra_copy_number=0
Chr2	Liftoff	five_prime_UTR	1102789	1102865	.	-	.	Parent=transcript:EEB08317;extra_copy_number=0
Chr2	Liftoff	gene	1103296	1103741	.	+	.	ID=gene:SJAG_03463;biotype=protein_coding;description=prefoldin subunit 1;gene_id=SJAG_03463;logic_name=ena;coverage=1.0;sequence_ID=0.904;extra_copy_number=0;copy_num_ID=gene:SJAG_03463_0
Chr2	Liftoff	mRNA	1103296	1103741	.	+	.	ID=transcript:EEB08316;Parent=gene:SJAG_03463;Name=SJAG_03463-1;biotype=protein_coding;tag=Ensembl_canonical;transcript_id=EEB08316;extra_copy_number=0
Chr2	Liftoff	exon	1103296	1103304	.	+	.	Parent=transcript:EEB08316;Name=EEB08316-1;constitutive=1;ensembl_end_phase=0;ensembl_phase=0;exon_id=EEB08316-1;rank=1;extra_copy_number=0
Chr2	Liftoff	exon	1103353	1103519	.	+	.	Parent=transcript:EEB08316;Name=EEB08316-2;constitutive=1;ensembl_end_phase=2;ensembl_phase=0;exon_id=EEB08316-2;rank=2;extra_copy_number=0
Chr2	Liftoff	exon	1103582	1103741	.	+	.	Parent=transcript:EEB08316;Name=EEB08316-3;constitutive=1;ensembl_end_phase=0;ensembl_phase=2;exon_id=EEB08316-3;rank=3;extra_copy_number=0
Chr2	Liftoff	CDS	1103296	1103304	.	+	.	ID=CDS:EEB08316;Parent=transcript:EEB08316;protein_id=EEB08316;extra_copy_number=0
Chr2	Liftoff	CDS	1103353	1103519	.	+	.	ID=CDS:EEB08316;Parent=transcript:EEB08316;protein_id=EEB08316;extra_copy_number=0
Chr2	Liftoff	CDS	1103582	1103741	.	+	.	ID=CDS:EEB08316;Parent=transcript:EEB08316;protein_id=EEB08316;extra_copy_number=0
Chr2	Liftoff	gene	1104760	1106210	.	-	.	ID=gene:SJAG_03461;biotype=protein_coding;description=translation elongation factor EF-Tu Tuf1;gene_id=SJAG_03461;logic_name=ena;coverage=1.0;sequence_ID=0.920;extra_copy_number=0;copy_num_ID=gene:SJAG_03461_0
Chr2	Liftoff	mRNA	1104760	1106210	.	-	.	ID=transcript:EEB08315;Parent=gene:SJAG_03461;Name=SJAG_03461-1;biotype=protein_coding;tag=Ensembl_canonical;transcript_id=EEB08315;extra_copy_number=0
Chr2	Liftoff	exon	1104760	1105944	.	-	.	Parent=transcript:EEB08315;Name=EEB08315-2;constitutive=1;ensembl_end_phase=0;ensembl_phase=0;exon_id=EEB08315-2;rank=2;extra_copy_number=0
Chr2	Liftoff	exon	1106070	1106210	.	-	.	Parent=transcript:EEB08315;Name=EEB08315-1;constitutive=1;ensembl_end_phase=0;ensembl_phase=0;exon_id=EEB08315-1;rank=1;extra_copy_number=0
Chr2	Liftoff	CDS	1104760	1105944	.	-	.	ID=CDS:EEB08315;Parent=transcript:EEB08315;protein_id=EEB08315;extra_copy_number=0
Chr2	Liftoff	CDS	1106070	1106210	.	-	.	ID=CDS:EEB08315;Parent=transcript:EEB08315;protein_id=EEB08315;extra_copy_number=0
Chr2	Liftoff	gene	1106900	1107464	.	-	.	ID=gene:SJAG_03460;biotype=protein_coding;description=U6 snRNP-associated protein Lsm3;gene_id=SJAG_03460;logic_name=ena;coverage=1.0;sequence_ID=0.959;extra_copy_number=0;copy_num_ID=gene:SJAG_03460_0
Chr2	Liftoff	mRNA	1106900	1107464	.	-	.	ID=transcript:EEB08314;Parent=gene:SJAG_03460;Name=SJAG_03460-1;biotype=protein_coding;tag=Ensembl_canonical;transcript_id=EEB08314;extra_copy_number=0
Chr2	Liftoff	exon	1106900	1106943	.	-	.	Parent=transcript:EEB08314;Name=EEB08314-4;constitutive=1;ensembl_end_phase=0;ensembl_phase=1;exon_id=EEB08314-4;rank=4;extra_copy_number=0
Chr2	Liftoff	exon	1107054	1107171	.	-	.	Parent=transcript:EEB08314;Name=EEB08314-3;constitutive=1;ensembl_end_phase=1;ensembl_phase=0;exon_id=EEB08314-3;rank=3;extra_copy_number=0
Chr2	Liftoff	exon	1107305	1107397	.	-	.	Parent=transcript:EEB08314;Name=EEB08314-2;constitutive=1;ensembl_end_phase=0;ensembl_phase=0;exon_id=EEB08314-2;rank=2;extra_copy_number=0
Chr2	Liftoff	exon	1107447	1107464	.	-	.	Parent=transcript:EEB08314;Name=EEB08314-1;constitutive=1;ensembl_end_phase=0;ensembl_phase=0;exon_id=EEB08314-1;rank=1;extra_copy_number=0
Chr2	Liftoff	CDS	1106900	1106943	.	-	.	ID=CDS:EEB08314;Parent=transcript:EEB08314;protein_id=EEB08314;extra_copy_number=0
Chr2	Liftoff	CDS	1107054	1107171	.	-	.	ID=CDS:EEB08314;Parent=transcript:EEB08314;protein_id=EEB08314;extra_copy_number=0
Chr2	Liftoff	CDS	1107305	1107397	.	-	.	ID=CDS:EEB08314;Parent=transcript:EEB08314;protein_id=EEB08314;extra_copy_number=0
Chr2	Liftoff	CDS	1107447	1107464	.	-	.	ID=CDS:EEB08314;Parent=transcript:EEB08314;protein_id=EEB08314;extra_copy_number=0
Chr2	Liftoff	gene	1107674	1108927	.	+	.	ID=gene:SJAG_03459;biotype=protein_coding;description=ribosomal protein subunit L15;gene_id=SJAG_03459;logic_name=ena;coverage=0.986;sequence_ID=0.803;extra_copy_number=0;copy_num_ID=gene:SJAG_03459_0
Chr2	Liftoff	mRNA	1107674	1108927	.	+	.	ID=transcript:EEB08313;Parent=gene:SJAG_03459;Name=SJAG_03459-1;biotype=protein_coding;tag=Ensembl_canonical;transcript_id=EEB08313;extra_copy_number=0
Chr2	Liftoff	exon	1107674	1108927	.	+	.	Parent=transcript:EEB08313;Name=EEB08313-1;constitutive=1;ensembl_end_phase=0;ensembl_phase=0;exon_id=EEB08313-1;rank=1;extra_copy_number=0
Chr2	Liftoff	CDS	1107714	1108501	.	+	.	ID=CDS:EEB08313;Parent=transcript:EEB08313;protein_id=EEB08313;extra_copy_number=0
Chr2	Liftoff	five_prime_UTR	1107674	1107713	.	+	.	Parent=transcript:EEB08313;extra_copy_number=0
Chr2	Liftoff	three_prime_UTR	1108502	1108927	.	+	.	Parent=transcript:EEB08313;extra_copy_number=0
Chr2	Liftoff	gene	1108861	1110166	.	+	.	ID=gene:SJAG_03458;biotype=protein_coding;description=nucleolar protein Nop52 family protein;gene_id=SJAG_03458;logic_name=ena;coverage=0.792;sequence_ID=0.697;extra_copy_number=0;copy_num_ID=gene:SJAG_03458_0
Chr2	Liftoff	mRNA	1108861	1110166	.	+	.	ID=transcript:EEB08312;Parent=gene:SJAG_03458;Name=SJAG_03458-1;biotype=protein_coding;tag=Ensembl_canonical;transcript_id=EEB08312;extra_copy_number=0
Chr2	Liftoff	exon	1108861	1108978	.	+	.	Parent=transcript:EEB08312;Name=EEB08312-1;constitutive=1;ensembl_end_phase=1;ensembl_phase=0;exon_id=EEB08312-1;rank=1;extra_copy_number=0
Chr2	Liftoff	exon	1109132	1109239	.	+	.	Parent=transcript:EEB08312;Name=EEB08312-2;constitutive=1;ensembl_end_phase=1;ensembl_phase=1;exon_id=EEB08312-2;rank=2;extra_copy_number=0
Chr2	Liftoff	exon	1109330	1109618	.	+	.	Parent=transcript:EEB08312;Name=EEB08312-3;constitutive=1;ensembl_end_phase=2;ensembl_phase=1;exon_id=EEB08312-3;rank=3;extra_copy_number=0
Chr2	Liftoff	exon	1109688	1110166	.	+	.	Parent=transcript:EEB08312;Name=EEB08312-4;constitutive=1;ensembl_end_phase=1;ensembl_phase=2;exon_id=EEB08312-4;rank=4;extra_copy_number=0
Chr2	Liftoff	CDS	1108936	1108978	.	+	.	ID=CDS:EEB08312;Parent=transcript:EEB08312;protein_id=EEB08312;extra_copy_number=0
Chr2	Liftoff	CDS	1109132	1109239	.	+	.	ID=CDS:EEB08312;Parent=transcript:EEB08312;protein_id=EEB08312;extra_copy_number=0
Chr2	Liftoff	CDS	1109330	1109618	.	+	.	ID=CDS:EEB08312;Parent=transcript:EEB08312;protein_id=EEB08312;extra_copy_number=0
Chr2	Liftoff	CDS	1109688	1109889	.	+	.	ID=CDS:EEB08312;Parent=transcript:EEB08312;protein_id=EEB08312;extra_copy_number=0
Chr2	Liftoff	five_prime_UTR	1108861	1108935	.	+	.	Parent=transcript:EEB08312;extra_copy_number=0
Chr2	Liftoff	three_prime_UTR	1109890	1110166	.	+	.	Parent=transcript:EEB08312;extra_copy_number=0
Chr2	Liftoff	gene	1110376	1112268	.	+	.	ID=gene:SJAG_03457;biotype=protein_coding;description=glutamate 5-kinase;gene_id=SJAG_03457;logic_name=ena;coverage=0.955;sequence_ID=0.836;extra_copy_number=0;copy_num_ID=gene:SJAG_03457_0
Chr2	Liftoff	mRNA	1110376	1112268	.	+	.	ID=transcript:EEB08311;Parent=gene:SJAG_03457;Name=SJAG_03457-1;biotype=protein_coding;tag=Ensembl_canonical;transcript_id=EEB08311;extra_copy_number=0
Chr2	Liftoff	exon	1110376	1110786	.	+	.	Parent=transcript:EEB08311;Name=EEB08311-1;constitutive=1;ensembl_end_phase=1;ensembl_phase=0;exon_id=EEB08311-1;rank=1;extra_copy_number=0
Chr2	Liftoff	exon	1110968	1111266	.	+	.	Parent=transcript:EEB08311;Name=EEB08311-2;constitutive=1;ensembl_end_phase=0;ensembl_phase=1;exon_id=EEB08311-2;rank=2;extra_copy_number=0
Chr2	Liftoff	exon	1111366	1112268	.	+	.	Parent=transcript:EEB08311;Name=EEB08311-3;constitutive=1;ensembl_end_phase=0;ensembl_phase=0;exon_id=EEB08311-3;rank=3;extra_copy_number=0
Chr2	Liftoff	CDS	1110729	1110786	.	+	.	ID=CDS:EEB08311;Parent=transcript:EEB08311;protein_id=EEB08311;extra_copy_number=0
Chr2	Liftoff	CDS	1110968	1111266	.	+	.	ID=CDS:EEB08311;Parent=transcript:EEB08311;protein_id=EEB08311;extra_copy_number=0
Chr2	Liftoff	CDS	1111366	1112196	.	+	.	ID=CDS:EEB08311;Parent=transcript:EEB08311;protein_id=EEB08311;extra_copy_number=0
Chr2	Liftoff	five_prime_UTR	1110376	1110728	.	+	.	Parent=transcript:EEB08311;extra_copy_number=0
Chr2	Liftoff	three_prime_UTR	1112197	1112268	.	+	.	Parent=transcript:EEB08311;extra_copy_number=0
Chr2	Liftoff	gene	1110494	1113854	.	-	.	ID=gene:SJAG_03455;biotype=protein_coding;description=cofilin/tropomyosin family protein;gene_id=SJAG_03455;logic_name=ena;coverage=0.987;sequence_ID=0.840;extra_copy_number=0;copy_num_ID=gene:SJAG_03455_0
Chr2	Liftoff	mRNA	1110494	1113854	.	-	.	ID=transcript:EEB08309;Parent=gene:SJAG_03455;Name=SJAG_03455-1;biotype=protein_coding;tag=Ensembl_canonical;transcript_id=EEB08309;extra_copy_number=0
Chr2	Liftoff	exon	1110494	1113854	.	-	.	Parent=transcript:EEB08309;Name=EEB08309-1;constitutive=1;ensembl_end_phase=0;ensembl_phase=0;exon_id=EEB08309-1;rank=1;extra_copy_number=0
Chr2	Liftoff	CDS	1113282	1113707	.	-	.	ID=CDS:EEB08309;Parent=transcript:EEB08309;protein_id=EEB08309;extra_copy_number=0
Chr2	Liftoff	five_prime_UTR	1113708	1113854	.	-	.	Parent=transcript:EEB08309;extra_copy_number=0
Chr2	Liftoff	three_prime_UTR	1110494	1113281	.	-	.	Parent=transcript:EEB08309;extra_copy_number=0
Chr2	Liftoff	gene	1112236	1113883	.	+	.	ID=gene:SJAG_03456;biotype=protein_coding;description=NADH-cytochrome reductase;gene_id=SJAG_03456;logic_name=ena;coverage=0.977;sequence_ID=0.823;extra_copy_number=0;copy_num_ID=gene:SJAG_03456_0
Chr2	Liftoff	mRNA	1112236	1113883	.	+	.	ID=transcript:EEB08310;Parent=gene:SJAG_03456;Name=SJAG_03456-1;biotype=protein_coding;tag=Ensembl_canonical;transcript_id=EEB08310;extra_copy_number=0
Chr2	Liftoff	exon	1112236	1113883	.	+	.	Parent=transcript:EEB08310;Name=EEB08310-1;constitutive=1;ensembl_end_phase=0;ensembl_phase=0;exon_id=EEB08310-1;rank=1;extra_copy_number=0
Chr2	Liftoff	CDS	1112396	1113184	.	+	.	ID=CDS:EEB08310;Parent=transcript:EEB08310;protein_id=EEB08310;extra_copy_number=0
Chr2	Liftoff	five_prime_UTR	1112236	1112395	.	+	.	Parent=transcript:EEB08310;extra_copy_number=0
Chr2	Liftoff	three_prime_UTR	1113185	1113883	.	+	.	Parent=transcript:EEB08310;extra_copy_number=0
Chr2	Liftoff	gene	1114210	1118491	.	+	.	ID=gene:SJAG_03454;biotype=protein_coding;description=damaged DNA binding protein Ddb1;gene_id=SJAG_03454;logic_name=ena;coverage=0.951;sequence_ID=0.824;extra_copy_number=0;copy_num_ID=gene:SJAG_03454_0
Chr2	Liftoff	mRNA	1114210	1118491	.	+	.	ID=transcript:EEB08308;Parent=gene:SJAG_03454;Name=SJAG_03454-1;biotype=protein_coding;tag=Ensembl_canonical;transcript_id=EEB08308;extra_copy_number=0
Chr2	Liftoff	exon	1114210	1118491	.	+	.	Parent=transcript:EEB08308;Name=EEB08308-1;constitutive=1;ensembl_end_phase=2;ensembl_phase=0;exon_id=EEB08308-1;rank=1;extra_copy_number=0
Chr2	Liftoff	CDS	1114452	1117688	.	+	.	ID=CDS:EEB08308;Parent=transcript:EEB08308;protein_id=EEB08308;extra_copy_number=0
Chr2	Liftoff	five_prime_UTR	1114210	1114451	.	+	.	Parent=transcript:EEB08308;extra_copy_number=0
Chr2	Liftoff	three_prime_UTR	1117689	1118491	.	+	.	Parent=transcript:EEB08308;extra_copy_number=0
Chr2	Liftoff	gene	1118424	1120140	.	+	.	ID=gene:SJAG_03453;biotype=protein_coding;description=GTPase Ras1;gene_id=SJAG_03453;logic_name=ena;coverage=0.995;sequence_ID=0.922;extra_copy_number=0;copy_num_ID=gene:SJAG_03453_0
Chr2	Liftoff	mRNA	1118424	1120140	.	+	.	ID=transcript:EEB08307;Parent=gene:SJAG_03453;Name=SJAG_03453-1;biotype=protein_coding;tag=Ensembl_canonical;transcript_id=EEB08307;extra_copy_number=0
Chr2	Liftoff	exon	1118424	1118645	.	+	.	Parent=transcript:EEB08307;Name=EEB08307-1;constitutive=1;ensembl_end_phase=0;ensembl_phase=0;exon_id=EEB08307-1;rank=1;extra_copy_number=0
Chr2	Liftoff	exon	1118712	1118832	.	+	.	Parent=transcript:EEB08307;Name=EEB08307-2;constitutive=1;ensembl_end_phase=1;ensembl_phase=0;exon_id=EEB08307-2;rank=2;extra_copy_number=0
Chr2	Liftoff	exon	1118885	1120140	.	+	.	Parent=transcript:EEB08307;Name=EEB08307-3;constitutive=1;ensembl_end_phase=0;ensembl_phase=1;exon_id=EEB08307-3;rank=3;extra_copy_number=0
Chr2	Liftoff	CDS	1118637	1118645	.	+	.	ID=CDS:EEB08307;Parent=transcript:EEB08307;protein_id=EEB08307;extra_copy_number=0
Chr2	Liftoff	CDS	1118712	1118832	.	+	.	ID=CDS:EEB08307;Parent=transcript:EEB08307;protein_id=EEB08307;extra_copy_number=0
Chr2	Liftoff	CDS	1118885	1119414	.	+	.	ID=CDS:EEB08307;Parent=transcript:EEB08307;protein_id=EEB08307;extra_copy_number=0
Chr2	Liftoff	five_prime_UTR	1118424	1118636	.	+	.	Parent=transcript:EEB08307;extra_copy_number=0
Chr2	Liftoff	three_prime_UTR	1119415	1120140	.	+	.	Parent=transcript:EEB08307;extra_copy_number=0
Chr2	Liftoff	gene	1119646	1121322	.	-	.	ID=gene:SJAG_03452;biotype=protein_coding;description=coenzyme A transporter;gene_id=SJAG_03452;logic_name=ena;coverage=0.958;sequence_ID=0.866;extra_copy_number=0;copy_num_ID=gene:SJAG_03452_0
Chr2	Liftoff	mRNA	1119646	1121322	.	-	.	ID=transcript:EEB08306;Parent=gene:SJAG_03452;Name=SJAG_03452-1;biotype=protein_coding;tag=Ensembl_canonical;transcript_id=EEB08306;extra_copy_number=0
Chr2	Liftoff	exon	1119646	1120316	.	-	.	Parent=transcript:EEB08306;Name=EEB08306-2;constitutive=1;ensembl_end_phase=0;ensembl_phase=1;exon_id=EEB08306-2;rank=2;extra_copy_number=0
Chr2	Liftoff	exon	1120422	1121322	.	-	.	Parent=transcript:EEB08306;Name=EEB08306-1;constitutive=1;ensembl_end_phase=1;ensembl_phase=0;exon_id=EEB08306-1;rank=1;extra_copy_number=0
Chr2	Liftoff	CDS	1119709	1120316	.	-	.	ID=CDS:EEB08306;Parent=transcript:EEB08306;protein_id=EEB08306;extra_copy_number=0
Chr2	Liftoff	CDS	1120422	1120803	.	-	.	ID=CDS:EEB08306;Parent=transcript:EEB08306;protein_id=EEB08306;extra_copy_number=0
Chr2	Liftoff	five_prime_UTR	1120804	1121322	.	-	.	Parent=transcript:EEB08306;extra_copy_number=0
Chr2	Liftoff	three_prime_UTR	1119646	1119708	.	-	.	Parent=transcript:EEB08306;extra_copy_number=0
Chr2	Liftoff	gene	1121429	1123667	.	-	.	ID=gene:SJAG_03451;biotype=protein_coding;description=origin recognition complex subunit Orc5;gene_id=SJAG_03451;logic_name=ena;coverage=0.950;sequence_ID=0.811;extra_copy_number=0;copy_num_ID=gene:SJAG_03451_0
Chr2	Liftoff	mRNA	1121429	1123667	.	-	.	ID=transcript:EEB08305;Parent=gene:SJAG_03451;Name=SJAG_03451-1;biotype=protein_coding;tag=Ensembl_canonical;transcript_id=EEB08305;extra_copy_number=0
Chr2	Liftoff	exon	1121429	1122686	.	-	.	Parent=transcript:EEB08305;Name=EEB08305-3;constitutive=1;ensembl_end_phase=0;ensembl_phase=0;exon_id=EEB08305-3;rank=3;extra_copy_number=0
Chr2	Liftoff	exon	1122751	1122825	.	-	.	Parent=transcript:EEB08305;Name=EEB08305-2;constitutive=1;ensembl_end_phase=0;ensembl_phase=0;exon_id=EEB08305-2;rank=2;extra_copy_number=0
Chr2	Liftoff	exon	1122891	1123667	.	-	.	Parent=transcript:EEB08305;Name=EEB08305-1;constitutive=1;ensembl_end_phase=0;ensembl_phase=0;exon_id=EEB08305-1;rank=1;extra_copy_number=0
Chr2	Liftoff	CDS	1121757	1122686	.	-	.	ID=CDS:EEB08305;Parent=transcript:EEB08305;protein_id=EEB08305;extra_copy_number=0
Chr2	Liftoff	CDS	1122751	1122825	.	-	.	ID=CDS:EEB08305;Parent=transcript:EEB08305;protein_id=EEB08305;extra_copy_number=0
Chr2	Liftoff	CDS	1122891	1123247	.	-	.	ID=CDS:EEB08305;Parent=transcript:EEB08305;protein_id=EEB08305;extra_copy_number=0
Chr2	Liftoff	five_prime_UTR	1123248	1123667	.	-	.	Parent=transcript:EEB08305;extra_copy_number=0
Chr2	Liftoff	three_prime_UTR	1121429	1121756	.	-	.	Parent=transcript:EEB08305;extra_copy_number=0
Chr2	Liftoff	gene	1123604	1124784	.	+	.	ID=gene:SJAG_03450;biotype=protein_coding;description=hypothetical protein;gene_id=SJAG_03450;logic_name=ena;coverage=0.914;sequence_ID=0.808;extra_copy_number=0;copy_num_ID=gene:SJAG_03450_0
Chr2	Liftoff	mRNA	1123604	1124784	.	+	.	ID=transcript:EEB08304;Parent=gene:SJAG_03450;Name=SJAG_03450-1;biotype=protein_coding;tag=Ensembl_canonical;transcript_id=EEB08304;extra_copy_number=0
Chr2	Liftoff	exon	1123604	1124784	.	+	.	Parent=transcript:EEB08304;Name=EEB08304-1;constitutive=1;ensembl_end_phase=2;ensembl_phase=0;exon_id=EEB08304-1;rank=1;extra_copy_number=0
Chr2	Liftoff	CDS	1123837	1124640	.	+	.	ID=CDS:EEB08304;Parent=transcript:EEB08304;protein_id=EEB08304;extra_copy_number=0
Chr2	Liftoff	five_prime_UTR	1123604	1123836	.	+	.	Parent=transcript:EEB08304;extra_copy_number=0
Chr2	Liftoff	three_prime_UTR	1124641	1124784	.	+	.	Parent=transcript:EEB08304;extra_copy_number=0
Chr2	Liftoff	gene	1124757	1128659	.	-	.	ID=gene:SJAG_03449;biotype=protein_coding;description=LEM domain-containing protein Man1;gene_id=SJAG_03449;logic_name=ena;coverage=0.985;sequence_ID=0.866;extra_copy_number=0;copy_num_ID=gene:SJAG_03449_0
Chr2	Liftoff	mRNA	1124757	1128659	.	-	.	ID=transcript:EEB08303;Parent=gene:SJAG_03449;Name=SJAG_03449-1;biotype=protein_coding;tag=Ensembl_canonical;transcript_id=EEB08303;extra_copy_number=0
Chr2	Liftoff	exon	1124757	1125457	.	-	.	Parent=transcript:EEB08303;Name=EEB08303-3;constitutive=1;ensembl_end_phase=1;ensembl_phase=2;exon_id=EEB08303-3;rank=3;extra_copy_number=0
Chr2	Liftoff	exon	1125506	1125938	.	-	.	Parent=transcript:EEB08303;Name=EEB08303-2;constitutive=1;ensembl_end_phase=2;ensembl_phase=1;exon_id=EEB08303-2;rank=2;extra_copy_number=0
Chr2	Liftoff	exon	1125981	1128659	.	-	.	Parent=transcript:EEB08303;Name=EEB08303-1;constitutive=1;ensembl_end_phase=1;ensembl_phase=0;exon_id=EEB08303-1;rank=1;extra_copy_number=0
Chr2	Liftoff	CDS	1124941	1125457	.	-	.	ID=CDS:EEB08303;Parent=transcript:EEB08303;protein_id=EEB08303;extra_copy_number=0
Chr2	Liftoff	CDS	1125506	1125938	.	-	.	ID=CDS:EEB08303;Parent=transcript:EEB08303;protein_id=EEB08303;extra_copy_number=0
Chr2	Liftoff	CDS	1125981	1128546	.	-	.	ID=CDS:EEB08303;Parent=transcript:EEB08303;protein_id=EEB08303;extra_copy_number=0
Chr2	Liftoff	five_prime_UTR	1128547	1128659	.	-	.	Parent=transcript:EEB08303;extra_copy_number=0
Chr2	Liftoff	three_prime_UTR	1124757	1124940	.	-	.	Parent=transcript:EEB08303;extra_copy_number=0
Chr2	Liftoff	gene	1128850	1130396	.	-	.	ID=gene:SJAG_03448;biotype=protein_coding;description=poly(A) binding protein Nab2;gene_id=SJAG_03448;logic_name=ena;coverage=0.996;sequence_ID=0.863;extra_copy_number=0;copy_num_ID=gene:SJAG_03448_0
Chr2	Liftoff	mRNA	1128850	1130396	.	-	.	ID=transcript:EEB08302;Parent=gene:SJAG_03448;Name=SJAG_03448-1;biotype=protein_coding;tag=Ensembl_canonical;transcript_id=EEB08302;extra_copy_number=0
Chr2	Liftoff	exon	1128850	1129252	.	-	.	Parent=transcript:EEB08302;Name=EEB08302-5;constitutive=1;ensembl_end_phase=1;ensembl_phase=0;exon_id=EEB08302-5;rank=5;extra_copy_number=0
Chr2	Liftoff	exon	1129299	1129391	.	-	.	Parent=transcript:EEB08302;Name=EEB08302-4;constitutive=1;ensembl_end_phase=0;ensembl_phase=0;exon_id=EEB08302-4;rank=4;extra_copy_number=0
Chr2	Liftoff	exon	1129452	1129831	.	-	.	Parent=transcript:EEB08302;Name=EEB08302-3;constitutive=1;ensembl_end_phase=0;ensembl_phase=1;exon_id=EEB08302-3;rank=3;extra_copy_number=0
Chr2	Liftoff	exon	1129878	1130004	.	-	.	Parent=transcript:EEB08302;Name=EEB08302-2;constitutive=1;ensembl_end_phase=1;ensembl_phase=0;exon_id=EEB08302-2;rank=2;extra_copy_number=0
Chr2	Liftoff	exon	1130061	1130396	.	-	.	Parent=transcript:EEB08302;Name=EEB08302-1;constitutive=1;ensembl_end_phase=0;ensembl_phase=0;exon_id=EEB08302-1;rank=1;extra_copy_number=0
Chr2	Liftoff	CDS	1129122	1129252	.	-	.	ID=CDS:EEB08302;Parent=transcript:EEB08302;protein_id=EEB08302;extra_copy_number=0
Chr2	Liftoff	CDS	1129299	1129391	.	-	.	ID=CDS:EEB08302;Parent=transcript:EEB08302;protein_id=EEB08302;extra_copy_number=0
Chr2	Liftoff	CDS	1129452	1129831	.	-	.	ID=CDS:EEB08302;Parent=transcript:EEB08302;protein_id=EEB08302;extra_copy_number=0
Chr2	Liftoff	CDS	1129878	1130004	.	-	.	ID=CDS:EEB08302;Parent=transcript:EEB08302;protein_id=EEB08302;extra_copy_number=0
Chr2	Liftoff	CDS	1130061	1130105	.	-	.	ID=CDS:EEB08302;Parent=transcript:EEB08302;protein_id=EEB08302;extra_copy_number=0
Chr2	Liftoff	five_prime_UTR	1130106	1130396	.	-	.	Parent=transcript:EEB08302;extra_copy_number=0
Chr2	Liftoff	three_prime_UTR	1128850	1129121	.	-	.	Parent=transcript:EEB08302;extra_copy_number=0
Chr2	Liftoff	gene	1130479	1133741	.	+	.	ID=gene:SJAG_03447;biotype=protein_coding;description=membrane transporter;gene_id=SJAG_03447;logic_name=ena;coverage=0.994;sequence_ID=0.865;extra_copy_number=0;copy_num_ID=gene:SJAG_03447_0
Chr2	Liftoff	mRNA	1130479	1133741	.	+	.	ID=transcript:EEB08301;Parent=gene:SJAG_03447;Name=SJAG_03447-1;biotype=protein_coding;tag=Ensembl_canonical;transcript_id=EEB08301;extra_copy_number=0
Chr2	Liftoff	exon	1130479	1133741	.	+	.	Parent=transcript:EEB08301;Name=EEB08301-1;constitutive=1;ensembl_end_phase=1;ensembl_phase=0;exon_id=EEB08301-1;rank=1;extra_copy_number=0
Chr2	Liftoff	CDS	1130817	1132592	.	+	.	ID=CDS:EEB08301;Parent=transcript:EEB08301;protein_id=EEB08301;extra_copy_number=0
Chr2	Liftoff	five_prime_UTR	1130479	1130816	.	+	.	Parent=transcript:EEB08301;extra_copy_number=0
Chr2	Liftoff	three_prime_UTR	1132593	1133741	.	+	.	Parent=transcript:EEB08301;extra_copy_number=0
Chr2	Liftoff	gene	1130778	1133737	.	-	.	ID=gene:SJAG_03446;biotype=protein_coding;description=hypothetical protein;gene_id=SJAG_03446;logic_name=ena;coverage=0.993;sequence_ID=0.879;extra_copy_number=0;copy_num_ID=gene:SJAG_03446_0
Chr2	Liftoff	mRNA	1130778	1133737	.	-	.	ID=transcript:EEB08300;Parent=gene:SJAG_03446;Name=SJAG_03446-1;biotype=protein_coding;tag=Ensembl_canonical;transcript_id=EEB08300;extra_copy_number=0
Chr2	Liftoff	exon	1130778	1133737	.	-	.	Parent=transcript:EEB08300;Name=EEB08300-1;constitutive=1;ensembl_end_phase=1;ensembl_phase=0;exon_id=EEB08300-1;rank=1;extra_copy_number=0
Chr2	Liftoff	CDS	1132606	1133409	.	-	.	ID=CDS:EEB08300;Parent=transcript:EEB08300;protein_id=EEB08300;extra_copy_number=0
Chr2	Liftoff	five_prime_UTR	1133410	1133737	.	-	.	Parent=transcript:EEB08300;extra_copy_number=0
Chr2	Liftoff	three_prime_UTR	1130778	1132605	.	-	.	Parent=transcript:EEB08300;extra_copy_number=0
Chr2	Liftoff	gene	1134488	1135925	.	+	.	ID=gene:SJAG_03445;biotype=protein_coding;description=hypothetical protein;gene_id=SJAG_03445;logic_name=ena;coverage=0.991;sequence_ID=0.824;extra_copy_number=0;copy_num_ID=gene:SJAG_03445_0
Chr2	Liftoff	mRNA	1134488	1135925	.	+	.	ID=transcript:EEB08299;Parent=gene:SJAG_03445;Name=SJAG_03445-1;biotype=protein_coding;tag=Ensembl_canonical;transcript_id=EEB08299;extra_copy_number=0
Chr2	Liftoff	exon	1134488	1135925	.	+	.	Parent=transcript:EEB08299;Name=EEB08299-1;constitutive=1;ensembl_end_phase=0;ensembl_phase=0;exon_id=EEB08299-1;rank=1;extra_copy_number=0
Chr2	Liftoff	CDS	1134950	1135485	.	+	.	ID=CDS:EEB08299;Parent=transcript:EEB08299;protein_id=EEB08299;extra_copy_number=0
Chr2	Liftoff	five_prime_UTR	1134488	1134949	.	+	.	Parent=transcript:EEB08299;extra_copy_number=0
Chr2	Liftoff	three_prime_UTR	1135486	1135925	.	+	.	Parent=transcript:EEB08299;extra_copy_number=0
Chr2	Liftoff	gene	1135859	1137665	.	+	.	ID=gene:SJAG_03444;biotype=protein_coding;description=glucan endo-1,3-alpha-glucosidase Agn1;gene_id=SJAG_03444;logic_name=ena;coverage=0.999;sequence_ID=0.906;extra_copy_number=0;copy_num_ID=gene:SJAG_03444_0
Chr2	Liftoff	mRNA	1135859	1137665	.	+	.	ID=transcript:EEB08298;Parent=gene:SJAG_03444;Name=SJAG_03444-1;biotype=protein_coding;tag=Ensembl_canonical;transcript_id=EEB08298;extra_copy_number=0
Chr2	Liftoff	exon	1135859	1137665	.	+	.	Parent=transcript:EEB08298;Name=EEB08298-1;constitutive=1;ensembl_end_phase=1;ensembl_phase=0;exon_id=EEB08298-1;rank=1;extra_copy_number=0
Chr2	Liftoff	CDS	1136124	1137398	.	+	.	ID=CDS:EEB08298;Parent=transcript:EEB08298;protein_id=EEB08298;extra_copy_number=0
Chr2	Liftoff	five_prime_UTR	1135859	1136123	.	+	.	Parent=transcript:EEB08298;extra_copy_number=0
Chr2	Liftoff	three_prime_UTR	1137399	1137665	.	+	.	Parent=transcript:EEB08298;extra_copy_number=0
Chr2	Liftoff	gene	1137519	1139364	.	-	.	ID=gene:SJAG_03443;biotype=protein_coding;description=nudix family hydrolase;gene_id=SJAG_03443;logic_name=ena;coverage=0.989;sequence_ID=0.866;extra_copy_number=0;copy_num_ID=gene:SJAG_03443_0
Chr2	Liftoff	mRNA	1137519	1139364	.	-	.	ID=transcript:EEB08297;Parent=gene:SJAG_03443;Name=SJAG_03443-1;biotype=protein_coding;tag=Ensembl_canonical;transcript_id=EEB08297;extra_copy_number=0
Chr2	Liftoff	exon	1137519	1138421	.	-	.	Parent=transcript:EEB08297;Name=EEB08297-2;constitutive=1;ensembl_end_phase=1;ensembl_phase=1;exon_id=EEB08297-2;rank=2;extra_copy_number=0
Chr2	Liftoff	exon	1138469	1139364	.	-	.	Parent=transcript:EEB08297;Name=EEB08297-1;constitutive=1;ensembl_end_phase=1;ensembl_phase=0;exon_id=EEB08297-1;rank=1;extra_copy_number=0
Chr2	Liftoff	CDS	1137856	1138421	.	-	.	ID=CDS:EEB08297;Parent=transcript:EEB08297;protein_id=EEB08297;extra_copy_number=0
Chr2	Liftoff	CDS	1138469	1138895	.	-	.	ID=CDS:EEB08297;Parent=transcript:EEB08297;protein_id=EEB08297;extra_copy_number=0
Chr2	Liftoff	five_prime_UTR	1138896	1139364	.	-	.	Parent=transcript:EEB08297;extra_copy_number=0
Chr2	Liftoff	three_prime_UTR	1137519	1137855	.	-	.	Parent=transcript:EEB08297;extra_copy_number=0
Chr2	Liftoff	gene	1139350	1142395	.	+	.	ID=gene:SJAG_03442;biotype=protein_coding;description=polyphosphate synthetase;gene_id=SJAG_03442;logic_name=ena;coverage=0.983;sequence_ID=0.851;extra_copy_number=0;copy_num_ID=gene:SJAG_03442_0
Chr2	Liftoff	mRNA	1139350	1142395	.	+	.	ID=transcript:EEB08296;Parent=gene:SJAG_03442;Name=SJAG_03442-1;biotype=protein_coding;tag=Ensembl_canonical;transcript_id=EEB08296;extra_copy_number=0
Chr2	Liftoff	exon	1139350	1142395	.	+	.	Parent=transcript:EEB08296;Name=EEB08296-1;constitutive=1;ensembl_end_phase=2;ensembl_phase=0;exon_id=EEB08296-1;rank=1;extra_copy_number=0
Chr2	Liftoff	CDS	1139433	1141725	.	+	.	ID=CDS:EEB08296;Parent=transcript:EEB08296;protein_id=EEB08296;extra_copy_number=0
Chr2	Liftoff	five_prime_UTR	1139350	1139432	.	+	.	Parent=transcript:EEB08296;extra_copy_number=0
Chr2	Liftoff	three_prime_UTR	1141726	1142395	.	+	.	Parent=transcript:EEB08296;extra_copy_number=0
Chr2	Liftoff	gene	1141874	1144413	.	-	.	ID=gene:SJAG_03441;biotype=protein_coding;description=clr6 L associated factor 1 Laf1;gene_id=SJAG_03441;logic_name=ena;coverage=0.968;sequence_ID=0.867;extra_copy_number=0;copy_num_ID=gene:SJAG_03441_0
Chr2	Liftoff	mRNA	1141874	1144413	.	-	.	ID=transcript:EEB08295;Parent=gene:SJAG_03441;Name=SJAG_03441-1;biotype=protein_coding;tag=Ensembl_canonical;transcript_id=EEB08295;extra_copy_number=0
Chr2	Liftoff	exon	1141874	1144413	.	-	.	Parent=transcript:EEB08295;Name=EEB08295-1;constitutive=1;ensembl_end_phase=2;ensembl_phase=0;exon_id=EEB08295-1;rank=1;extra_copy_number=0
Chr2	Liftoff	CDS	1143395	1144252	.	-	.	ID=CDS:EEB08295;Parent=transcript:EEB08295;protein_id=EEB08295;extra_copy_number=0
Chr2	Liftoff	five_prime_UTR	1144253	1144413	.	-	.	Parent=transcript:EEB08295;extra_copy_number=0
Chr2	Liftoff	three_prime_UTR	1141874	1143394	.	-	.	Parent=transcript:EEB08295;extra_copy_number=0
Chr2	Liftoff	gene	1144820	1146444	.	+	.	ID=gene:SJAG_03440;biotype=protein_coding;description=Pex16 family peroxisome import protein;gene_id=SJAG_03440;logic_name=ena;coverage=0.971;sequence_ID=0.848;extra_copy_number=0;copy_num_ID=gene:SJAG_03440_0
Chr2	Liftoff	mRNA	1144820	1146444	.	+	.	ID=transcript:EEB08294;Parent=gene:SJAG_03440;Name=SJAG_03440-1;biotype=protein_coding;tag=Ensembl_canonical;transcript_id=EEB08294;extra_copy_number=0
Chr2	Liftoff	exon	1144820	1145004	.	+	.	Parent=transcript:EEB08294;Name=EEB08294-1;constitutive=1;ensembl_end_phase=1;ensembl_phase=0;exon_id=EEB08294-1;rank=1;extra_copy_number=0
Chr2	Liftoff	exon	1145128	1145392	.	+	.	Parent=transcript:EEB08294;Name=EEB08294-2;constitutive=1;ensembl_end_phase=2;ensembl_phase=1;exon_id=EEB08294-2;rank=2;extra_copy_number=0
Chr2	Liftoff	exon	1145439	1145996	.	+	.	Parent=transcript:EEB08294;Name=EEB08294-3;constitutive=1;ensembl_end_phase=2;ensembl_phase=2;exon_id=EEB08294-3;rank=3;extra_copy_number=0
Chr2	Liftoff	exon	1146046	1146158	.	+	.	Parent=transcript:EEB08294;Name=EEB08294-4;constitutive=1;ensembl_end_phase=1;ensembl_phase=2;exon_id=EEB08294-4;rank=4;extra_copy_number=0
Chr2	Liftoff	exon	1146204	1146444	.	+	.	Parent=transcript:EEB08294;Name=EEB08294-5;constitutive=1;ensembl_end_phase=2;ensembl_phase=1;exon_id=EEB08294-5;rank=5;extra_copy_number=0
Chr2	Liftoff	CDS	1144866	1145004	.	+	.	ID=CDS:EEB08294;Parent=transcript:EEB08294;protein_id=EEB08294;extra_copy_number=0
Chr2	Liftoff	CDS	1145128	1145392	.	+	.	ID=CDS:EEB08294;Parent=transcript:EEB08294;protein_id=EEB08294;extra_copy_number=0
Chr2	Liftoff	CDS	1145439	1145996	.	+	.	ID=CDS:EEB08294;Parent=transcript:EEB08294;protein_id=EEB08294;extra_copy_number=0
Chr2	Liftoff	CDS	1146046	1146158	.	+	.	ID=CDS:EEB08294;Parent=transcript:EEB08294;protein_id=EEB08294;extra_copy_number=0
Chr2	Liftoff	CDS	1146204	1146218	.	+	.	ID=CDS:EEB08294;Parent=transcript:EEB08294;protein_id=EEB08294;extra_copy_number=0
Chr2	Liftoff	five_prime_UTR	1144820	1144865	.	+	.	Parent=transcript:EEB08294;extra_copy_number=0
Chr2	Liftoff	three_prime_UTR	1146219	1146444	.	+	.	Parent=transcript:EEB08294;extra_copy_number=0
Chr2	Liftoff	gene	1146402	1148440	.	+	.	ID=gene:SJAG_03439;biotype=protein_coding;description=hypothetical protein;gene_id=SJAG_03439;logic_name=ena;coverage=0.996;sequence_ID=0.869;extra_copy_number=0;copy_num_ID=gene:SJAG_03439_0
Chr2	Liftoff	mRNA	1146402	1148440	.	+	.	ID=transcript:EEB08293;Parent=gene:SJAG_03439;Name=SJAG_03439-1;biotype=protein_coding;tag=Ensembl_canonical;transcript_id=EEB08293;extra_copy_number=0
Chr2	Liftoff	exon	1146402	1146747	.	+	.	Parent=transcript:EEB08293;Name=EEB08293-1;constitutive=1;ensembl_end_phase=2;ensembl_phase=0;exon_id=EEB08293-1;rank=1;extra_copy_number=0
Chr2	Liftoff	exon	1146793	1147475	.	+	.	Parent=transcript:EEB08293;Name=EEB08293-2;constitutive=1;ensembl_end_phase=1;ensembl_phase=2;exon_id=EEB08293-2;rank=2;extra_copy_number=0
Chr2	Liftoff	exon	1147525	1147844	.	+	.	Parent=transcript:EEB08293;Name=EEB08293-3;constitutive=1;ensembl_end_phase=0;ensembl_phase=1;exon_id=EEB08293-3;rank=3;extra_copy_number=0
Chr2	Liftoff	exon	1147886	1148440	.	+	.	Parent=transcript:EEB08293;Name=EEB08293-4;constitutive=1;ensembl_end_phase=1;ensembl_phase=0;exon_id=EEB08293-4;rank=4;extra_copy_number=0
Chr2	Liftoff	CDS	1146683	1146747	.	+	.	ID=CDS:EEB08293;Parent=transcript:EEB08293;protein_id=EEB08293;extra_copy_number=0
Chr2	Liftoff	CDS	1146793	1147475	.	+	.	ID=CDS:EEB08293;Parent=transcript:EEB08293;protein_id=EEB08293;extra_copy_number=0
Chr2	Liftoff	CDS	1147525	1147844	.	+	.	ID=CDS:EEB08293;Parent=transcript:EEB08293;protein_id=EEB08293;extra_copy_number=0
Chr2	Liftoff	CDS	1147886	1148371	.	+	.	ID=CDS:EEB08293;Parent=transcript:EEB08293;protein_id=EEB08293;extra_copy_number=0
Chr2	Liftoff	five_prime_UTR	1146402	1146682	.	+	.	Parent=transcript:EEB08293;extra_copy_number=0
Chr2	Liftoff	three_prime_UTR	1148372	1148440	.	+	.	Parent=transcript:EEB08293;extra_copy_number=0
Chr2	Liftoff	gene	1147828	1149989	.	-	.	ID=gene:SJAG_03438;biotype=protein_coding;description=CAMK/RAD53 protein kinase Mek1;gene_id=SJAG_03438;logic_name=ena;coverage=0.993;sequence_ID=0.883;extra_copy_number=0;copy_num_ID=gene:SJAG_03438_0
Chr2	Liftoff	mRNA	1147828	1149989	.	-	.	ID=transcript:EEB08292;Parent=gene:SJAG_03438;Name=SJAG_03438-1;biotype=protein_coding;tag=Ensembl_canonical;transcript_id=EEB08292;extra_copy_number=0
Chr2	Liftoff	exon	1147828	1149162	.	-	.	Parent=transcript:EEB08292;Name=EEB08292-3;constitutive=1;ensembl_end_phase=2;ensembl_phase=2;exon_id=EEB08292-3;rank=3;extra_copy_number=0
Chr2	Liftoff	exon	1149213	1149747	.	-	.	Parent=transcript:EEB08292;Name=EEB08292-2;constitutive=1;ensembl_end_phase=2;ensembl_phase=1;exon_id=EEB08292-2;rank=2;extra_copy_number=0
Chr2	Liftoff	exon	1149804	1149989	.	-	.	Parent=transcript:EEB08292;Name=EEB08292-1;constitutive=1;ensembl_end_phase=1;ensembl_phase=0;exon_id=EEB08292-1;rank=1;extra_copy_number=0
Chr2	Liftoff	CDS	1148532	1149162	.	-	.	ID=CDS:EEB08292;Parent=transcript:EEB08292;protein_id=EEB08292;extra_copy_number=0
Chr2	Liftoff	CDS	1149213	1149747	.	-	.	ID=CDS:EEB08292;Parent=transcript:EEB08292;protein_id=EEB08292;extra_copy_number=0
Chr2	Liftoff	CDS	1149804	1149963	.	-	.	ID=CDS:EEB08292;Parent=transcript:EEB08292;protein_id=EEB08292;extra_copy_number=0
Chr2	Liftoff	five_prime_UTR	1149964	1149989	.	-	.	Parent=transcript:EEB08292;extra_copy_number=0
Chr2	Liftoff	three_prime_UTR	1147828	1148531	.	-	.	Parent=transcript:EEB08292;extra_copy_number=0
Chr2	Liftoff	gene	1150579	1151076	.	-	.	ID=gene:SJAG_03437;biotype=protein_coding;description=DASH complex subunit Dad3;gene_id=SJAG_03437;logic_name=ena;coverage=0.452;sequence_ID=0.422;extra_copy_number=0;copy_num_ID=gene:SJAG_03437_0;partial_mapping=True;low_identity=True
Chr2	Liftoff	mRNA	1150579	1151076	.	-	.	ID=transcript:EEB08291;Parent=gene:SJAG_03437;Name=SJAG_03437-1;biotype=protein_coding;tag=Ensembl_canonical;transcript_id=EEB08291;extra_copy_number=0
Chr2	Liftoff	exon	1150579	1150763	.	-	.	Parent=transcript:EEB08291;Name=EEB08291-2;constitutive=1;ensembl_end_phase=1;ensembl_phase=0;exon_id=EEB08291-2;rank=2;extra_copy_number=0
Chr2	Liftoff	exon	1150827	1151076	.	-	.	Parent=transcript:EEB08291;Name=EEB08291-1;constitutive=1;ensembl_end_phase=0;ensembl_phase=0;exon_id=EEB08291-1;rank=1;extra_copy_number=0
Chr2	Liftoff	CDS	1150584	1150763	.	-	.	ID=CDS:EEB08291;Parent=transcript:EEB08291;protein_id=EEB08291;extra_copy_number=0
Chr2	Liftoff	CDS	1150827	1150901	.	-	.	ID=CDS:EEB08291;Parent=transcript:EEB08291;protein_id=EEB08291;extra_copy_number=0
Chr2	Liftoff	five_prime_UTR	1150902	1151076	.	-	.	Parent=transcript:EEB08291;extra_copy_number=0
Chr2	Liftoff	three_prime_UTR	1150579	1150583	.	-	.	Parent=transcript:EEB08291;extra_copy_number=0
Chr2	Liftoff	gene	1150883	1154390	.	+	.	ID=gene:SJAG_03436;biotype=protein_coding;description=Smc5-6 complex SMC subunit Smc5;gene_id=SJAG_03436;logic_name=ena;coverage=0.983;sequence_ID=0.887;extra_copy_number=0;copy_num_ID=gene:SJAG_03436_0
Chr2	Liftoff	mRNA	1150883	1154390	.	+	.	ID=transcript:EEB08290;Parent=gene:SJAG_03436;Name=SJAG_03436-1;biotype=protein_coding;tag=Ensembl_canonical;transcript_id=EEB08290;extra_copy_number=0
Chr2	Liftoff	exon	1150883	1151027	.	+	.	Parent=transcript:EEB08290;Name=EEB08290-1;constitutive=1;ensembl_end_phase=2;ensembl_phase=0;exon_id=EEB08290-1;rank=1;extra_copy_number=0
Chr2	Liftoff	exon	1151075	1151240	.	+	.	Parent=transcript:EEB08290;Name=EEB08290-2;constitutive=1;ensembl_end_phase=0;ensembl_phase=2;exon_id=EEB08290-2;rank=2;extra_copy_number=0
Chr2	Liftoff	exon	1151285	1154390	.	+	.	Parent=transcript:EEB08290;Name=EEB08290-3;constitutive=1;ensembl_end_phase=2;ensembl_phase=0;exon_id=EEB08290-3;rank=3;extra_copy_number=0
Chr2	Liftoff	CDS	1150966	1151027	.	+	.	ID=CDS:EEB08290;Parent=transcript:EEB08290;protein_id=EEB08290;extra_copy_number=0
Chr2	Liftoff	CDS	1151075	1151240	.	+	.	ID=CDS:EEB08290;Parent=transcript:EEB08290;protein_id=EEB08290;extra_copy_number=0
Chr2	Liftoff	CDS	1151285	1154299	.	+	.	ID=CDS:EEB08290;Parent=transcript:EEB08290;protein_id=EEB08290;extra_copy_number=0
Chr2	Liftoff	five_prime_UTR	1150883	1150965	.	+	.	Parent=transcript:EEB08290;extra_copy_number=0
Chr2	Liftoff	three_prime_UTR	1154300	1154390	.	+	.	Parent=transcript:EEB08290;extra_copy_number=0
Chr2	Liftoff	gene	1154765	1155319	.	+	.	ID=gene:SJAG_03435;biotype=protein_coding;description=DUF1770 family protein;gene_id=SJAG_03435;logic_name=ena;coverage=1.0;sequence_ID=0.886;extra_copy_number=0;copy_num_ID=gene:SJAG_03435_0
Chr2	Liftoff	mRNA	1154765	1155319	.	+	.	ID=transcript:EEB08289;Parent=gene:SJAG_03435;Name=SJAG_03435-1;biotype=protein_coding;tag=Ensembl_canonical;transcript_id=EEB08289;extra_copy_number=0
Chr2	Liftoff	exon	1154765	1155319	.	+	.	Parent=transcript:EEB08289;Name=EEB08289-1;constitutive=1;ensembl_end_phase=0;ensembl_phase=0;exon_id=EEB08289-1;rank=1;extra_copy_number=0
Chr2	Liftoff	CDS	1154765	1155319	.	+	.	ID=CDS:EEB08289;Parent=transcript:EEB08289;protein_id=EEB08289;extra_copy_number=0
Chr2	Liftoff	gene	1155460	1157212	.	-	.	ID=gene:SJAG_03434;biotype=protein_coding;description=4-aminobutyrate aminotransferase;gene_id=SJAG_03434;logic_name=ena;coverage=0.995;sequence_ID=0.896;extra_copy_number=0;copy_num_ID=gene:SJAG_03434_0
Chr2	Liftoff	mRNA	1155460	1157212	.	-	.	ID=transcript:EEB08288;Parent=gene:SJAG_03434;Name=SJAG_03434-1;biotype=protein_coding;tag=Ensembl_canonical;transcript_id=EEB08288;extra_copy_number=0
Chr2	Liftoff	exon	1155460	1157212	.	-	.	Parent=transcript:EEB08288;Name=EEB08288-1;constitutive=1;ensembl_end_phase=0;ensembl_phase=0;exon_id=EEB08288-1;rank=1;extra_copy_number=0
Chr2	Liftoff	CDS	1155602	1157010	.	-	.	ID=CDS:EEB08288;Parent=transcript:EEB08288;protein_id=EEB08288;extra_copy_number=0
Chr2	Liftoff	five_prime_UTR	1157011	1157212	.	-	.	Parent=transcript:EEB08288;extra_copy_number=0
Chr2	Liftoff	three_prime_UTR	1155460	1155601	.	-	.	Parent=transcript:EEB08288;extra_copy_number=0
Chr2	Liftoff	gene	1158040	1159544	.	-	.	ID=gene:SJAG_03433;biotype=protein_coding;description=transaltion initiation factor;gene_id=SJAG_03433;logic_name=ena;coverage=0.974;sequence_ID=0.893;extra_copy_number=0;copy_num_ID=gene:SJAG_03433_0
Chr2	Liftoff	mRNA	1158040	1159544	.	-	.	ID=transcript:EEB08287;Parent=gene:SJAG_03433;Name=SJAG_03433-1;biotype=protein_coding;tag=Ensembl_canonical;transcript_id=EEB08287;extra_copy_number=0
Chr2	Liftoff	exon	1158040	1159243	.	-	.	Parent=transcript:EEB08287;Name=EEB08287-4;constitutive=1;ensembl_end_phase=0;ensembl_phase=1;exon_id=EEB08287-4;rank=4;extra_copy_number=0
Chr2	Liftoff	exon	1159296	1159386	.	-	.	Parent=transcript:EEB08287;Name=EEB08287-3;constitutive=1;ensembl_end_phase=1;ensembl_phase=0;exon_id=EEB08287-3;rank=3;extra_copy_number=0
Chr2	Liftoff	exon	1159426	1159436	.	-	.	Parent=transcript:EEB08287;Name=EEB08287-2;constitutive=1;ensembl_end_phase=0;ensembl_phase=1;exon_id=EEB08287-2;rank=2;extra_copy_number=0
Chr2	Liftoff	exon	1159470	1159544	.	-	.	Parent=transcript:EEB08287;Name=EEB08287-1;constitutive=1;ensembl_end_phase=1;ensembl_phase=0;exon_id=EEB08287-1;rank=1;extra_copy_number=0
Chr2	Liftoff	CDS	1158324	1159243	.	-	.	ID=CDS:EEB08287;Parent=transcript:EEB08287;protein_id=EEB08287;extra_copy_number=0
Chr2	Liftoff	CDS	1159296	1159386	.	-	.	ID=CDS:EEB08287;Parent=transcript:EEB08287;protein_id=EEB08287;extra_copy_number=0
Chr2	Liftoff	CDS	1159426	1159436	.	-	.	ID=CDS:EEB08287;Parent=transcript:EEB08287;protein_id=EEB08287;extra_copy_number=0
Chr2	Liftoff	CDS	1159470	1159473	.	-	.	ID=CDS:EEB08287;Parent=transcript:EEB08287;protein_id=EEB08287;extra_copy_number=0
Chr2	Liftoff	five_prime_UTR	1159474	1159544	.	-	.	Parent=transcript:EEB08287;extra_copy_number=0
Chr2	Liftoff	three_prime_UTR	1158040	1158323	.	-	.	Parent=transcript:EEB08287;extra_copy_number=0
Chr2	Liftoff	gene	1159773	1162022	.	+	.	ID=gene:SJAG_03432;biotype=protein_coding;description=WDR44 family WD repeat protein;gene_id=SJAG_03432;logic_name=ena;coverage=0.993;sequence_ID=0.841;extra_copy_number=0;copy_num_ID=gene:SJAG_03432_0
Chr2	Liftoff	mRNA	1159773	1162022	.	+	.	ID=transcript:EEB08286;Parent=gene:SJAG_03432;Name=SJAG_03432-1;biotype=protein_coding;tag=Ensembl_canonical;transcript_id=EEB08286;extra_copy_number=0
Chr2	Liftoff	exon	1159773	1162022	.	+	.	Parent=transcript:EEB08286;Name=EEB08286-1;constitutive=1;ensembl_end_phase=1;ensembl_phase=0;exon_id=EEB08286-1;rank=1;extra_copy_number=0
Chr2	Liftoff	CDS	1160097	1161665	.	+	.	ID=CDS:EEB08286;Parent=transcript:EEB08286;protein_id=EEB08286;extra_copy_number=0
Chr2	Liftoff	five_prime_UTR	1159773	1160096	.	+	.	Parent=transcript:EEB08286;extra_copy_number=0
Chr2	Liftoff	three_prime_UTR	1161666	1162022	.	+	.	Parent=transcript:EEB08286;extra_copy_number=0
Chr2	Liftoff	gene	1159957	1162967	.	-	.	ID=gene:SJAG_03431;biotype=protein_coding;description=Set1C complex subunit Swd2.1;gene_id=SJAG_03431;logic_name=ena;coverage=0.970;sequence_ID=0.841;extra_copy_number=0;copy_num_ID=gene:SJAG_03431_0
Chr2	Liftoff	mRNA	1159957	1162967	.	-	.	ID=transcript:EEB08285;Parent=gene:SJAG_03431;Name=SJAG_03431-1;biotype=protein_coding;tag=Ensembl_canonical;transcript_id=EEB08285;extra_copy_number=0
Chr2	Liftoff	exon	1159957	1162259	.	-	.	Parent=transcript:EEB08285;Name=EEB08285-3;constitutive=1;ensembl_end_phase=2;ensembl_phase=0;exon_id=EEB08285-3;rank=3;extra_copy_number=0
Chr2	Liftoff	exon	1162310	1162574	.	-	.	Parent=transcript:EEB08285;Name=EEB08285-2;constitutive=1;ensembl_end_phase=0;ensembl_phase=2;exon_id=EEB08285-2;rank=2;extra_copy_number=0
Chr2	Liftoff	exon	1162625	1162967	.	-	.	Parent=transcript:EEB08285;Name=EEB08285-1;constitutive=1;ensembl_end_phase=2;ensembl_phase=0;exon_id=EEB08285-1;rank=1;extra_copy_number=0
Chr2	Liftoff	CDS	1161708	1162259	.	-	.	ID=CDS:EEB08285;Parent=transcript:EEB08285;protein_id=EEB08285;extra_copy_number=0
Chr2	Liftoff	CDS	1162310	1162574	.	-	.	ID=CDS:EEB08285;Parent=transcript:EEB08285;protein_id=EEB08285;extra_copy_number=0
Chr2	Liftoff	CDS	1162625	1162800	.	-	.	ID=CDS:EEB08285;Parent=transcript:EEB08285;protein_id=EEB08285;extra_copy_number=0
Chr2	Liftoff	five_prime_UTR	1162801	1162967	.	-	.	Parent=transcript:EEB08285;extra_copy_number=0
Chr2	Liftoff	three_prime_UTR	1159957	1161707	.	-	.	Parent=transcript:EEB08285;extra_copy_number=0
Chr2	Liftoff	gene	1162678	1163739	.	+	.	ID=gene:SJAG_03430;biotype=protein_coding;description=WW domain-binding protein 4;gene_id=SJAG_03430;logic_name=ena;coverage=0.985;sequence_ID=0.848;extra_copy_number=0;copy_num_ID=gene:SJAG_03430_0
Chr2	Liftoff	mRNA	1162678	1163739	.	+	.	ID=transcript:EEB08284;Parent=gene:SJAG_03430;Name=SJAG_03430-1;biotype=protein_coding;tag=Ensembl_canonical;transcript_id=EEB08284;extra_copy_number=0
Chr2	Liftoff	exon	1162678	1162940	.	+	.	Parent=transcript:EEB08284;Name=EEB08284-1;constitutive=1;ensembl_end_phase=0;ensembl_phase=0;exon_id=EEB08284-1;rank=1;extra_copy_number=0
Chr2	Liftoff	exon	1162990	1163739	.	+	.	Parent=transcript:EEB08284;Name=EEB08284-2;constitutive=1;ensembl_end_phase=1;ensembl_phase=0;exon_id=EEB08284-2;rank=2;extra_copy_number=0
Chr2	Liftoff	CDS	1162887	1162940	.	+	.	ID=CDS:EEB08284;Parent=transcript:EEB08284;protein_id=EEB08284;extra_copy_number=0
Chr2	Liftoff	CDS	1162990	1163538	.	+	.	ID=CDS:EEB08284;Parent=transcript:EEB08284;protein_id=EEB08284;extra_copy_number=0
Chr2	Liftoff	five_prime_UTR	1162678	1162886	.	+	.	Parent=transcript:EEB08284;extra_copy_number=0
Chr2	Liftoff	three_prime_UTR	1163539	1163739	.	+	.	Parent=transcript:EEB08284;extra_copy_number=0
Chr2	Liftoff	gene	1162911	1165605	.	-	.	ID=gene:SJAG_03429;biotype=protein_coding;description=ubiquitin carboxy terminal hydrolase Ubp4;gene_id=SJAG_03429;logic_name=ena;coverage=0.995;sequence_ID=0.882;extra_copy_number=0;copy_num_ID=gene:SJAG_03429_0
Chr2	Liftoff	mRNA	1162911	1165605	.	-	.	ID=transcript:EEB08283;Parent=gene:SJAG_03429;Name=SJAG_03429-1;biotype=protein_coding;tag=Ensembl_canonical;transcript_id=EEB08283;extra_copy_number=0
Chr2	Liftoff	exon	1162911	1165137	.	-	.	Parent=transcript:EEB08283;Name=EEB08283-3;constitutive=1;ensembl_end_phase=2;ensembl_phase=0;exon_id=EEB08283-3;rank=3;extra_copy_number=0
Chr2	Liftoff	exon	1165181	1165324	.	-	.	Parent=transcript:EEB08283;Name=EEB08283-2;constitutive=1;ensembl_end_phase=0;ensembl_phase=0;exon_id=EEB08283-2;rank=2;extra_copy_number=0
Chr2	Liftoff	exon	1165365	1165605	.	-	.	Parent=transcript:EEB08283;Name=EEB08283-1;constitutive=1;ensembl_end_phase=0;ensembl_phase=0;exon_id=EEB08283-1;rank=1;extra_copy_number=0
Chr2	Liftoff	CDS	1163662	1165137	.	-	.	ID=CDS:EEB08283;Parent=transcript:EEB08283;protein_id=EEB08283;extra_copy_number=0
Chr2	Liftoff	CDS	1165181	1165324	.	-	.	ID=CDS:EEB08283;Parent=transcript:EEB08283;protein_id=EEB08283;extra_copy_number=0
Chr2	Liftoff	CDS	1165365	1165472	.	-	.	ID=CDS:EEB08283;Parent=transcript:EEB08283;protein_id=EEB08283;extra_copy_number=0
Chr2	Liftoff	five_prime_UTR	1165473	1165605	.	-	.	Parent=transcript:EEB08283;extra_copy_number=0
Chr2	Liftoff	three_prime_UTR	1162911	1163661	.	-	.	Parent=transcript:EEB08283;extra_copy_number=0
Chr2	Liftoff	gene	1165549	1167187	.	+	.	ID=gene:SJAG_03428;biotype=protein_coding;description=zf-CHY type zinc finger protein;gene_id=SJAG_03428;logic_name=ena;coverage=0.977;sequence_ID=0.859;extra_copy_number=0;copy_num_ID=gene:SJAG_03428_0
Chr2	Liftoff	mRNA	1165549	1167187	.	+	.	ID=transcript:EEB08282;Parent=gene:SJAG_03428;Name=SJAG_03428-1;biotype=protein_coding;tag=Ensembl_canonical;transcript_id=EEB08282;extra_copy_number=0
Chr2	Liftoff	exon	1165549	1165718	.	+	.	Parent=transcript:EEB08282;Name=EEB08282-1;constitutive=1;ensembl_end_phase=2;ensembl_phase=0;exon_id=EEB08282-1;rank=1;extra_copy_number=0
Chr2	Liftoff	exon	1165769	1166868	.	+	.	Parent=transcript:EEB08282;Name=EEB08282-2;constitutive=1;ensembl_end_phase=1;ensembl_phase=2;exon_id=EEB08282-2;rank=2;extra_copy_number=0
Chr2	Liftoff	exon	1166925	1167187	.	+	.	Parent=transcript:EEB08282;Name=EEB08282-3;constitutive=1;ensembl_end_phase=0;ensembl_phase=1;exon_id=EEB08282-3;rank=3;extra_copy_number=0
Chr2	Liftoff	CDS	1165663	1165718	.	+	.	ID=CDS:EEB08282;Parent=transcript:EEB08282;protein_id=EEB08282;extra_copy_number=0
Chr2	Liftoff	CDS	1165769	1166868	.	+	.	ID=CDS:EEB08282;Parent=transcript:EEB08282;protein_id=EEB08282;extra_copy_number=0
Chr2	Liftoff	CDS	1166925	1167187	.	+	.	ID=CDS:EEB08282;Parent=transcript:EEB08282;protein_id=EEB08282;extra_copy_number=0
Chr2	Liftoff	five_prime_UTR	1165549	1165662	.	+	.	Parent=transcript:EEB08282;extra_copy_number=0
Chr2	Liftoff	gene	1167199	1168147	.	-	.	ID=gene:SJAG_03427;biotype=protein_coding;description=complexed with Cdc5 protein Cwf16;gene_id=SJAG_03427;logic_name=ena;coverage=0.988;sequence_ID=0.859;extra_copy_number=0;copy_num_ID=gene:SJAG_03427_0
Chr2	Liftoff	mRNA	1167199	1168147	.	-	.	ID=transcript:EEB08281;Parent=gene:SJAG_03427;Name=SJAG_03427-1;biotype=protein_coding;tag=Ensembl_canonical;transcript_id=EEB08281;extra_copy_number=0
Chr2	Liftoff	exon	1167199	1167561	.	-	.	Parent=transcript:EEB08281;Name=EEB08281-3;constitutive=1;ensembl_end_phase=0;ensembl_phase=0;exon_id=EEB08281-3;rank=3;extra_copy_number=0
Chr2	Liftoff	exon	1167633	1167841	.	-	.	Parent=transcript:EEB08281;Name=EEB08281-2;constitutive=1;ensembl_end_phase=0;ensembl_phase=1;exon_id=EEB08281-2;rank=2;extra_copy_number=0
Chr2	Liftoff	exon	1167892	1168147	.	-	.	Parent=transcript:EEB08281;Name=EEB08281-1;constitutive=1;ensembl_end_phase=1;ensembl_phase=0;exon_id=EEB08281-1;rank=1;extra_copy_number=0
Chr2	Liftoff	CDS	1167199	1167561	.	-	.	ID=CDS:EEB08281;Parent=transcript:EEB08281;protein_id=EEB08281;extra_copy_number=0
Chr2	Liftoff	CDS	1167633	1167841	.	-	.	ID=CDS:EEB08281;Parent=transcript:EEB08281;protein_id=EEB08281;extra_copy_number=0
Chr2	Liftoff	CDS	1167892	1168147	.	-	.	ID=CDS:EEB08281;Parent=transcript:EEB08281;protein_id=EEB08281;extra_copy_number=0
Chr2	Liftoff	gene	1168329	1169586	.	-	.	ID=gene:SJAG_03426;biotype=protein_coding;description=fungal protein;gene_id=SJAG_03426;logic_name=ena;coverage=0.978;sequence_ID=0.833;extra_copy_number=0;copy_num_ID=gene:SJAG_03426_0
Chr2	Liftoff	mRNA	1168329	1169586	.	-	.	ID=transcript:EEB08280;Parent=gene:SJAG_03426;Name=SJAG_03426-1;biotype=protein_coding;tag=Ensembl_canonical;transcript_id=EEB08280;extra_copy_number=0
Chr2	Liftoff	exon	1168329	1169586	.	-	.	Parent=transcript:EEB08280;Name=EEB08280-1;constitutive=1;ensembl_end_phase=0;ensembl_phase=0;exon_id=EEB08280-1;rank=1;extra_copy_number=0
Chr2	Liftoff	CDS	1168329	1169586	.	-	.	ID=CDS:EEB08280;Parent=transcript:EEB08280;protein_id=EEB08280;extra_copy_number=0
Chr2	Liftoff	gene	1169981	1171286	.	-	.	ID=gene:SJAG_03425;biotype=protein_coding;description=60S ribosomal protein L7;gene_id=SJAG_03425;logic_name=ena;coverage=0.878;sequence_ID=0.850;extra_copy_number=0;copy_num_ID=gene:SJAG_03425_0
Chr2	Liftoff	mRNA	1169981	1171286	.	-	.	ID=transcript:EEB08279;Parent=gene:SJAG_03425;Name=SJAG_03425-1;biotype=protein_coding;tag=Ensembl_canonical;transcript_id=EEB08279;extra_copy_number=0
Chr2	Liftoff	exon	1169981	1170759	.	-	.	Parent=transcript:EEB08279;Name=EEB08279-2;constitutive=1;ensembl_end_phase=2;ensembl_phase=0;exon_id=EEB08279-2;rank=2;extra_copy_number=0
Chr2	Liftoff	exon	1171069	1171286	.	-	.	Parent=transcript:EEB08279;Name=EEB08279-1;constitutive=1;ensembl_end_phase=0;ensembl_phase=0;exon_id=EEB08279-1;rank=1;extra_copy_number=0
Chr2	Liftoff	CDS	1170133	1170759	.	-	.	ID=CDS:EEB08279;Parent=transcript:EEB08279;protein_id=EEB08279;extra_copy_number=0
Chr2	Liftoff	CDS	1171069	1171197	.	-	.	ID=CDS:EEB08279;Parent=transcript:EEB08279;protein_id=EEB08279;extra_copy_number=0
Chr2	Liftoff	five_prime_UTR	1171198	1171286	.	-	.	Parent=transcript:EEB08279;extra_copy_number=0
Chr2	Liftoff	three_prime_UTR	1169981	1170132	.	-	.	Parent=transcript:EEB08279;extra_copy_number=0
Chr2	Liftoff	gene	1171287	1171875	.	+	.	ID=gene:SJAG_03424;biotype=protein_coding;description=40S ribosomal protein S14;gene_id=SJAG_03424;logic_name=ena;coverage=1.0;sequence_ID=0.979;extra_copy_number=0;copy_num_ID=gene:SJAG_03424_0
Chr2	Liftoff	mRNA	1171287	1171875	.	+	.	ID=transcript:EEB08278;Parent=gene:SJAG_03424;Name=SJAG_03424-1;biotype=protein_coding;tag=Ensembl_canonical;transcript_id=EEB08278;extra_copy_number=0
Chr2	Liftoff	exon	1171287	1171875	.	+	.	Parent=transcript:EEB08278;Name=EEB08278-1;constitutive=1;ensembl_end_phase=0;ensembl_phase=0;exon_id=EEB08278-1;rank=1;extra_copy_number=0
Chr2	Liftoff	CDS	1171363	1171782	.	+	.	ID=CDS:EEB08278;Parent=transcript:EEB08278;protein_id=EEB08278;extra_copy_number=0
Chr2	Liftoff	five_prime_UTR	1171287	1171362	.	+	.	Parent=transcript:EEB08278;extra_copy_number=0
Chr2	Liftoff	three_prime_UTR	1171783	1171875	.	+	.	Parent=transcript:EEB08278;extra_copy_number=0
Chr2	Liftoff	gene	1172089	1172913	.	-	.	ID=gene:SJAG_03423;biotype=protein_coding;description=60S ribosomal protein L13;gene_id=SJAG_03423;logic_name=ena;coverage=0.998;sequence_ID=0.962;extra_copy_number=0;copy_num_ID=gene:SJAG_03423_0
Chr2	Liftoff	mRNA	1172089	1172913	.	-	.	ID=transcript:EEB08277;Parent=gene:SJAG_03423;Name=SJAG_03423-1;biotype=protein_coding;tag=Ensembl_canonical;transcript_id=EEB08277;extra_copy_number=0
Chr2	Liftoff	exon	1172089	1172913	.	-	.	Parent=transcript:EEB08277;Name=EEB08277-1;constitutive=1;ensembl_end_phase=0;ensembl_phase=0;exon_id=EEB08277-1;rank=1;extra_copy_number=0
Chr2	Liftoff	CDS	1172238	1172865	.	-	.	ID=CDS:EEB08277;Parent=transcript:EEB08277;protein_id=EEB08277;extra_copy_number=0
Chr2	Liftoff	five_prime_UTR	1172866	1172913	.	-	.	Parent=transcript:EEB08277;extra_copy_number=0
Chr2	Liftoff	three_prime_UTR	1172089	1172237	.	-	.	Parent=transcript:EEB08277;extra_copy_number=0
Chr2	Liftoff	gene	1172917	1173590	.	+	.	ID=gene:SJAG_03422;biotype=protein_coding;description=40S ribosomal protein S16;gene_id=SJAG_03422;logic_name=ena;coverage=1.0;sequence_ID=0.951;extra_copy_number=0;copy_num_ID=gene:SJAG_03422_0
Chr2	Liftoff	mRNA	1172917	1173590	.	+	.	ID=transcript:EEB08276;Parent=gene:SJAG_03422;Name=SJAG_03422-1;biotype=protein_coding;tag=Ensembl_canonical;transcript_id=EEB08276;extra_copy_number=0
Chr2	Liftoff	exon	1172917	1173590	.	+	.	Parent=transcript:EEB08276;Name=EEB08276-1;constitutive=1;ensembl_end_phase=1;ensembl_phase=0;exon_id=EEB08276-1;rank=1;extra_copy_number=0
Chr2	Liftoff	CDS	1173023	1173445	.	+	.	ID=CDS:EEB08276;Parent=transcript:EEB08276;protein_id=EEB08276;extra_copy_number=0
Chr2	Liftoff	five_prime_UTR	1172917	1173022	.	+	.	Parent=transcript:EEB08276;extra_copy_number=0
Chr2	Liftoff	three_prime_UTR	1173446	1173590	.	+	.	Parent=transcript:EEB08276;extra_copy_number=0
Chr2	Liftoff	gene	1173681	1174973	.	-	.	ID=gene:SJAG_03421;biotype=protein_coding;description=cmgc/cdk/pitslre protein kinase Ppk23;gene_id=SJAG_03421;logic_name=ena;coverage=0.953;sequence_ID=0.852;extra_copy_number=0;copy_num_ID=gene:SJAG_03421_0
Chr2	Liftoff	mRNA	1173681	1174973	.	-	.	ID=transcript:EEB08275;Parent=gene:SJAG_03421;Name=SJAG_03421-1;biotype=protein_coding;tag=Ensembl_canonical;transcript_id=EEB08275;extra_copy_number=0
Chr2	Liftoff	exon	1173681	1174006	.	-	.	Parent=transcript:EEB08275;Name=EEB08275-2;constitutive=1;ensembl_end_phase=2;ensembl_phase=0;exon_id=EEB08275-2;rank=2;extra_copy_number=0
Chr2	Liftoff	exon	1174081	1174973	.	-	.	Parent=transcript:EEB08275;Name=EEB08275-1;constitutive=1;ensembl_end_phase=0;ensembl_phase=0;exon_id=EEB08275-1;rank=1;extra_copy_number=0
Chr2	Liftoff	CDS	1173681	1174006	.	-	.	ID=CDS:EEB08275;Parent=transcript:EEB08275;protein_id=EEB08275;extra_copy_number=0
Chr2	Liftoff	CDS	1174081	1174929	.	-	.	ID=CDS:EEB08275;Parent=transcript:EEB08275;protein_id=EEB08275;extra_copy_number=0
Chr2	Liftoff	five_prime_UTR	1174930	1174973	.	-	.	Parent=transcript:EEB08275;extra_copy_number=0
Chr2	Liftoff	gene	1176634	1178052	.	+	.	ID=gene:SJAG_03419;biotype=protein_coding;description=fungal protein;gene_id=SJAG_03419;logic_name=ena;coverage=0.992;sequence_ID=0.853;extra_copy_number=0;copy_num_ID=gene:SJAG_03419_0
Chr2	Liftoff	mRNA	1176634	1178052	.	+	.	ID=transcript:EEB08273;Parent=gene:SJAG_03419;Name=SJAG_03419-1;biotype=protein_coding;tag=Ensembl_canonical;transcript_id=EEB08273;extra_copy_number=0
Chr2	Liftoff	exon	1176634	1176834	.	+	.	Parent=transcript:EEB08273;Name=EEB08273-1;constitutive=1;ensembl_end_phase=2;ensembl_phase=0;exon_id=EEB08273-1;rank=1;extra_copy_number=0
Chr2	Liftoff	exon	1176881	1177234	.	+	.	Parent=transcript:EEB08273;Name=EEB08273-2;constitutive=1;ensembl_end_phase=2;ensembl_phase=2;exon_id=EEB08273-2;rank=2;extra_copy_number=0
Chr2	Liftoff	exon	1177281	1178052	.	+	.	Parent=transcript:EEB08273;Name=EEB08273-3;constitutive=1;ensembl_end_phase=1;ensembl_phase=2;exon_id=EEB08273-3;rank=3;extra_copy_number=0
Chr2	Liftoff	CDS	1176779	1176834	.	+	.	ID=CDS:EEB08273;Parent=transcript:EEB08273;protein_id=EEB08273;extra_copy_number=0
Chr2	Liftoff	CDS	1176881	1177234	.	+	.	ID=CDS:EEB08273;Parent=transcript:EEB08273;protein_id=EEB08273;extra_copy_number=0
Chr2	Liftoff	CDS	1177281	1177548	.	+	.	ID=CDS:EEB08273;Parent=transcript:EEB08273;protein_id=EEB08273;extra_copy_number=0
Chr2	Liftoff	five_prime_UTR	1176634	1176778	.	+	.	Parent=transcript:EEB08273;extra_copy_number=0
Chr2	Liftoff	three_prime_UTR	1177549	1178052	.	+	.	Parent=transcript:EEB08273;extra_copy_number=0
Chr2	Liftoff	gene	1177484	1180602	.	-	.	ID=gene:SJAG_03418;biotype=protein_coding;description=mitotic cohesin complex;gene_id=SJAG_03418;logic_name=ena;coverage=0.998;sequence_ID=0.871;extra_copy_number=0;copy_num_ID=gene:SJAG_03418_0
Chr2	Liftoff	mRNA	1177484	1180602	.	-	.	ID=transcript:EEB08272;Parent=gene:SJAG_03418;Name=SJAG_03418-1;biotype=protein_coding;tag=Ensembl_canonical;transcript_id=EEB08272;extra_copy_number=0
Chr2	Liftoff	exon	1177484	1178023	.	-	.	Parent=transcript:EEB08272;Name=EEB08272-4;constitutive=1;ensembl_end_phase=1;ensembl_phase=0;exon_id=EEB08272-4;rank=4;extra_copy_number=0
Chr2	Liftoff	exon	1178069	1179686	.	-	.	Parent=transcript:EEB08272;Name=EEB08272-3;constitutive=1;ensembl_end_phase=0;ensembl_phase=2;exon_id=EEB08272-3;rank=3;extra_copy_number=0
Chr2	Liftoff	exon	1179728	1180146	.	-	.	Parent=transcript:EEB08272;Name=EEB08272-2;constitutive=1;ensembl_end_phase=2;ensembl_phase=0;exon_id=EEB08272-2;rank=2;extra_copy_number=0
Chr2	Liftoff	exon	1180186	1180602	.	-	.	Parent=transcript:EEB08272;Name=EEB08272-1;constitutive=1;ensembl_end_phase=0;ensembl_phase=0;exon_id=EEB08272-1;rank=1;extra_copy_number=0
Chr2	Liftoff	CDS	1177616	1178023	.	-	.	ID=CDS:EEB08272;Parent=transcript:EEB08272;protein_id=EEB08272;extra_copy_number=0
Chr2	Liftoff	CDS	1178069	1179686	.	-	.	ID=CDS:EEB08272;Parent=transcript:EEB08272;protein_id=EEB08272;extra_copy_number=0
Chr2	Liftoff	CDS	1179728	1180146	.	-	.	ID=CDS:EEB08272;Parent=transcript:EEB08272;protein_id=EEB08272;extra_copy_number=0
Chr2	Liftoff	CDS	1180186	1180602	.	-	.	ID=CDS:EEB08272;Parent=transcript:EEB08272;protein_id=EEB08272;extra_copy_number=0
Chr2	Liftoff	three_prime_UTR	1177484	1177615	.	-	.	Parent=transcript:EEB08272;extra_copy_number=0
Chr2	Liftoff	gene	1181303	1183087	.	+	.	ID=gene:SJAG_03417;biotype=protein_coding;description=WD repeat protein Cdt2;gene_id=SJAG_03417;logic_name=ena;coverage=1.0;sequence_ID=0.883;extra_copy_number=0;copy_num_ID=gene:SJAG_03417_0
Chr2	Liftoff	mRNA	1181303	1183087	.	+	.	ID=transcript:EEB08271;Parent=gene:SJAG_03417;Name=SJAG_03417-1;biotype=protein_coding;tag=Ensembl_canonical;transcript_id=EEB08271;extra_copy_number=0
Chr2	Liftoff	exon	1181303	1181650	.	+	.	Parent=transcript:EEB08271;Name=EEB08271-1;constitutive=1;ensembl_end_phase=1;ensembl_phase=0;exon_id=EEB08271-1;rank=1;extra_copy_number=0
Chr2	Liftoff	exon	1181708	1183087	.	+	.	Parent=transcript:EEB08271;Name=EEB08271-2;constitutive=1;ensembl_end_phase=2;ensembl_phase=1;exon_id=EEB08271-2;rank=2;extra_copy_number=0
Chr2	Liftoff	CDS	1181311	1181650	.	+	.	ID=CDS:EEB08271;Parent=transcript:EEB08271;protein_id=EEB08271;extra_copy_number=0
Chr2	Liftoff	CDS	1181708	1182885	.	+	.	ID=CDS:EEB08271;Parent=transcript:EEB08271;protein_id=EEB08271;extra_copy_number=0
Chr2	Liftoff	five_prime_UTR	1181303	1181310	.	+	.	Parent=transcript:EEB08271;extra_copy_number=0
Chr2	Liftoff	three_prime_UTR	1182886	1183087	.	+	.	Parent=transcript:EEB08271;extra_copy_number=0
Chr2	Liftoff	gene	1183238	1184388	.	+	.	ID=gene:SJAG_03416;biotype=protein_coding;description=Mdm10/Mdm12/Mmm1 complex subunit Mdm10;gene_id=SJAG_03416;logic_name=ena;coverage=0.998;sequence_ID=0.893;extra_copy_number=0;copy_num_ID=gene:SJAG_03416_0
Chr2	Liftoff	mRNA	1183238	1184388	.	+	.	ID=transcript:EEB08270;Parent=gene:SJAG_03416;Name=SJAG_03416-1;biotype=protein_coding;tag=Ensembl_canonical;transcript_id=EEB08270;extra_copy_number=0
Chr2	Liftoff	exon	1183238	1183334	.	+	.	Parent=transcript:EEB08270;Name=EEB08270-1;constitutive=1;ensembl_end_phase=1;ensembl_phase=0;exon_id=EEB08270-1;rank=1;extra_copy_number=0
Chr2	Liftoff	exon	1183395	1183665	.	+	.	Parent=transcript:EEB08270;Name=EEB08270-2;constitutive=1;ensembl_end_phase=2;ensembl_phase=1;exon_id=EEB08270-2;rank=2;extra_copy_number=0
Chr2	Liftoff	exon	1183751	1183786	.	+	.	Parent=transcript:EEB08270;Name=EEB08270-3;constitutive=1;ensembl_end_phase=0;ensembl_phase=2;exon_id=EEB08270-3;rank=3;extra_copy_number=0
Chr2	Liftoff	exon	1183830	1184388	.	+	.	Parent=transcript:EEB08270;Name=EEB08270-4;constitutive=1;ensembl_end_phase=0;ensembl_phase=0;exon_id=EEB08270-4;rank=4;extra_copy_number=0
Chr2	Liftoff	CDS	1183238	1183334	.	+	.	ID=CDS:EEB08270;Parent=transcript:EEB08270;protein_id=EEB08270;extra_copy_number=0
Chr2	Liftoff	CDS	1183395	1183665	.	+	.	ID=CDS:EEB08270;Parent=transcript:EEB08270;protein_id=EEB08270;extra_copy_number=0
Chr2	Liftoff	CDS	1183751	1183786	.	+	.	ID=CDS:EEB08270;Parent=transcript:EEB08270;protein_id=EEB08270;extra_copy_number=0
Chr2	Liftoff	CDS	1183830	1184388	.	+	.	ID=CDS:EEB08270;Parent=transcript:EEB08270;protein_id=EEB08270;extra_copy_number=0
Chr2	Liftoff	gene	1184709	1185315	.	-	.	ID=gene:SJAG_03415;biotype=protein_coding;description=TOM complex subunit Tom22;gene_id=SJAG_03415;logic_name=ena;coverage=1.0;sequence_ID=0.893;extra_copy_number=0;copy_num_ID=gene:SJAG_03415_0
Chr2	Liftoff	mRNA	1184709	1185315	.	-	.	ID=transcript:EEB08269;Parent=gene:SJAG_03415;Name=SJAG_03415-1;biotype=protein_coding;tag=Ensembl_canonical;transcript_id=EEB08269;extra_copy_number=0
Chr2	Liftoff	exon	1184709	1184750	.	-	.	Parent=transcript:EEB08269;Name=EEB08269-2;constitutive=1;ensembl_end_phase=0;ensembl_phase=0;exon_id=EEB08269-2;rank=2;extra_copy_number=0
Chr2	Liftoff	exon	1184830	1185315	.	-	.	Parent=transcript:EEB08269;Name=EEB08269-1;constitutive=1;ensembl_end_phase=0;ensembl_phase=0;exon_id=EEB08269-1;rank=1;extra_copy_number=0
Chr2	Liftoff	CDS	1184709	1184750	.	-	.	ID=CDS:EEB08269;Parent=transcript:EEB08269;protein_id=EEB08269;extra_copy_number=0
Chr2	Liftoff	CDS	1184830	1185207	.	-	.	ID=CDS:EEB08269;Parent=transcript:EEB08269;protein_id=EEB08269;extra_copy_number=0
Chr2	Liftoff	five_prime_UTR	1185208	1185315	.	-	.	Parent=transcript:EEB08269;extra_copy_number=0
Chr2	Liftoff	gene	1185375	1186702	.	+	.	ID=gene:SJAG_03414;biotype=protein_coding;description=protein disulfide isomerase;gene_id=SJAG_03414;logic_name=ena;coverage=1.0;sequence_ID=0.882;extra_copy_number=0;copy_num_ID=gene:SJAG_03414_0
Chr2	Liftoff	mRNA	1185375	1186702	.	+	.	ID=transcript:EEB08268;Parent=gene:SJAG_03414;Name=SJAG_03414-1;biotype=protein_coding;tag=Ensembl_canonical;transcript_id=EEB08268;extra_copy_number=0
Chr2	Liftoff	exon	1185375	1186144	.	+	.	Parent=transcript:EEB08268;Name=EEB08268-1;constitutive=1;ensembl_end_phase=1;ensembl_phase=0;exon_id=EEB08268-1;rank=1;extra_copy_number=0
Chr2	Liftoff	exon	1186211	1186702	.	+	.	Parent=transcript:EEB08268;Name=EEB08268-2;constitutive=1;ensembl_end_phase=0;ensembl_phase=1;exon_id=EEB08268-2;rank=2;extra_copy_number=0
Chr2	Liftoff	CDS	1185481	1186144	.	+	.	ID=CDS:EEB08268;Parent=transcript:EEB08268;protein_id=EEB08268;extra_copy_number=0
Chr2	Liftoff	CDS	1186211	1186647	.	+	.	ID=CDS:EEB08268;Parent=transcript:EEB08268;protein_id=EEB08268;extra_copy_number=0
Chr2	Liftoff	five_prime_UTR	1185375	1185480	.	+	.	Parent=transcript:EEB08268;extra_copy_number=0
Chr2	Liftoff	three_prime_UTR	1186648	1186702	.	+	.	Parent=transcript:EEB08268;extra_copy_number=0
Chr2	Liftoff	gene	1186827	1189515	.	+	.	ID=gene:SJAG_03413;biotype=protein_coding;description=rRNA processing protein Ebp2;gene_id=SJAG_03413;logic_name=ena;coverage=0.980;sequence_ID=0.825;extra_copy_number=0;copy_num_ID=gene:SJAG_03413_0
Chr2	Liftoff	mRNA	1186827	1189515	.	+	.	ID=transcript:EEB08267;Parent=gene:SJAG_03413;Name=SJAG_03413-1;biotype=protein_coding;tag=Ensembl_canonical;transcript_id=EEB08267;extra_copy_number=0
Chr2	Liftoff	exon	1186827	1189515	.	+	.	Parent=transcript:EEB08267;Name=EEB08267-1;constitutive=1;ensembl_end_phase=2;ensembl_phase=0;exon_id=EEB08267-1;rank=1;extra_copy_number=0
Chr2	Liftoff	CDS	1187047	1188069	.	+	.	ID=CDS:EEB08267;Parent=transcript:EEB08267;protein_id=EEB08267;extra_copy_number=0
Chr2	Liftoff	five_prime_UTR	1186827	1187046	.	+	.	Parent=transcript:EEB08267;extra_copy_number=0
Chr2	Liftoff	three_prime_UTR	1188070	1189515	.	+	.	Parent=transcript:EEB08267;extra_copy_number=0
Chr2	Liftoff	gene	1188046	1190836	.	-	.	ID=gene:SJAG_03412;biotype=protein_coding;description=fungal protein;gene_id=SJAG_03412;logic_name=ena;coverage=0.812;sequence_ID=0.672;extra_copy_number=0;copy_num_ID=gene:SJAG_03412_0
Chr2	Liftoff	mRNA	1188046	1190836	.	-	.	ID=transcript:EEB08266;Parent=gene:SJAG_03412;Name=SJAG_03412-1;biotype=protein_coding;tag=Ensembl_canonical;transcript_id=EEB08266;extra_copy_number=0
Chr2	Liftoff	exon	1188046	1188275	.	-	.	Parent=transcript:EEB08266;Name=EEB08266-4;constitutive=1;ensembl_end_phase=0;ensembl_phase=0;exon_id=EEB08266-4;rank=4;extra_copy_number=0
Chr2	Liftoff	exon	1188327	1188566	.	-	.	Parent=transcript:EEB08266;Name=EEB08266-3;constitutive=1;ensembl_end_phase=0;ensembl_phase=0;exon_id=EEB08266-3;rank=3;extra_copy_number=0
Chr2	Liftoff	exon	1188615	1189117	.	-	.	Parent=transcript:EEB08266;Name=EEB08266-2;constitutive=1;ensembl_end_phase=0;ensembl_phase=1;exon_id=EEB08266-2;rank=2;extra_copy_number=0
Chr2	Liftoff	exon	1189165	1190836	.	-	.	Parent=transcript:EEB08266;Name=EEB08266-1;constitutive=1;ensembl_end_phase=1;ensembl_phase=0;exon_id=EEB08266-1;rank=1;extra_copy_number=0
Chr2	Liftoff	CDS	1188198	1188275	.	-	.	ID=CDS:EEB08266;Parent=transcript:EEB08266;protein_id=EEB08266;extra_copy_number=0
Chr2	Liftoff	CDS	1188327	1188566	.	-	.	ID=CDS:EEB08266;Parent=transcript:EEB08266;protein_id=EEB08266;extra_copy_number=0
Chr2	Liftoff	CDS	1188615	1189117	.	-	.	ID=CDS:EEB08266;Parent=transcript:EEB08266;protein_id=EEB08266;extra_copy_number=0
Chr2	Liftoff	CDS	1189165	1189978	.	-	.	ID=CDS:EEB08266;Parent=transcript:EEB08266;protein_id=EEB08266;extra_copy_number=0
Chr2	Liftoff	five_prime_UTR	1189979	1190836	.	-	.	Parent=transcript:EEB08266;extra_copy_number=0
Chr2	Liftoff	three_prime_UTR	1188046	1188197	.	-	.	Parent=transcript:EEB08266;extra_copy_number=0
Chr2	Liftoff	gene	1190005	1190836	.	+	.	ID=gene:SJAG_03411;biotype=protein_coding;description=signal recognition particle subunit Srp21;gene_id=SJAG_03411;logic_name=ena;coverage=0.814;sequence_ID=0.692;extra_copy_number=0;copy_num_ID=gene:SJAG_03411_0
Chr2	Liftoff	mRNA	1190005	1190836	.	+	.	ID=transcript:EEB08265;Parent=gene:SJAG_03411;Name=SJAG_03411-1;biotype=protein_coding;tag=Ensembl_canonical;transcript_id=EEB08265;extra_copy_number=0
Chr2	Liftoff	exon	1190005	1190198	.	+	.	Parent=transcript:EEB08265;Name=EEB08265-1;constitutive=1;ensembl_end_phase=0;ensembl_phase=0;exon_id=EEB08265-1;rank=1;extra_copy_number=0
Chr2	Liftoff	exon	1190242	1190431	.	+	.	Parent=transcript:EEB08265;Name=EEB08265-2;constitutive=1;ensembl_end_phase=1;ensembl_phase=0;exon_id=EEB08265-2;rank=2;extra_copy_number=0
Chr2	Liftoff	exon	1190482	1190836	.	+	.	Parent=transcript:EEB08265;Name=EEB08265-3;constitutive=1;ensembl_end_phase=0;ensembl_phase=1;exon_id=EEB08265-3;rank=3;extra_copy_number=0
Chr2	Liftoff	CDS	1190127	1190198	.	+	.	ID=CDS:EEB08265;Parent=transcript:EEB08265;protein_id=EEB08265;extra_copy_number=0
Chr2	Liftoff	CDS	1190242	1190431	.	+	.	ID=CDS:EEB08265;Parent=transcript:EEB08265;protein_id=EEB08265;extra_copy_number=0
Chr2	Liftoff	CDS	1190482	1190593	.	+	.	ID=CDS:EEB08265;Parent=transcript:EEB08265;protein_id=EEB08265;extra_copy_number=0
Chr2	Liftoff	five_prime_UTR	1190005	1190126	.	+	.	Parent=transcript:EEB08265;extra_copy_number=0
Chr2	Liftoff	three_prime_UTR	1190594	1190836	.	+	.	Parent=transcript:EEB08265;extra_copy_number=0
Chr2	Liftoff	gene	1195300	1196487	.	-	.	ID=gene:SJAG_03373;biotype=protein_coding;description=fructose-bisphosphate aldolase Fba1;gene_id=SJAG_03373;logic_name=ena;coverage=0.933;sequence_ID=0.896;extra_copy_number=0;copy_num_ID=gene:SJAG_03373_0
Chr2	Liftoff	mRNA	1195300	1196487	.	-	.	ID=transcript:EEB08231;Parent=gene:SJAG_03373;Name=SJAG_03373-1;biotype=protein_coding;tag=Ensembl_canonical;transcript_id=EEB08231;extra_copy_number=0
Chr2	Liftoff	exon	1195300	1196487	.	-	.	Parent=transcript:EEB08231;Name=EEB08231-1;constitutive=1;ensembl_end_phase=2;ensembl_phase=0;exon_id=EEB08231-1;rank=1;extra_copy_number=0
Chr2	Liftoff	CDS	1195350	1196482	.	-	.	ID=CDS:EEB08231;Parent=transcript:EEB08231;protein_id=EEB08231;extra_copy_number=0
Chr2	Liftoff	five_prime_UTR	1196483	1196487	.	-	.	Parent=transcript:EEB08231;extra_copy_number=0
Chr2	Liftoff	three_prime_UTR	1195300	1195349	.	-	.	Parent=transcript:EEB08231;extra_copy_number=0
Chr2	Liftoff	gene	1198340	1199482	.	+	.	ID=gene:SJAG_03374;biotype=protein_coding;description=septin Spn4;gene_id=SJAG_03374;logic_name=ena;coverage=0.999;sequence_ID=0.908;extra_copy_number=0;copy_num_ID=gene:SJAG_03374_0
Chr2	Liftoff	mRNA	1198340	1199482	.	+	.	ID=transcript:EEB08232;Parent=gene:SJAG_03374;Name=SJAG_03374-1;biotype=protein_coding;tag=Ensembl_canonical;transcript_id=EEB08232;extra_copy_number=0
Chr2	Liftoff	exon	1198340	1199238	.	+	.	Parent=transcript:EEB08232;Name=EEB08232-1;constitutive=1;ensembl_end_phase=1;ensembl_phase=0;exon_id=EEB08232-1;rank=1;extra_copy_number=0
Chr2	Liftoff	exon	1199286	1199482	.	+	.	Parent=transcript:EEB08232;Name=EEB08232-2;constitutive=1;ensembl_end_phase=0;ensembl_phase=1;exon_id=EEB08232-2;rank=2;extra_copy_number=0
Chr2	Liftoff	CDS	1198340	1199238	.	+	.	ID=CDS:EEB08232;Parent=transcript:EEB08232;protein_id=EEB08232;extra_copy_number=0
Chr2	Liftoff	CDS	1199286	1199482	.	+	.	ID=CDS:EEB08232;Parent=transcript:EEB08232;protein_id=EEB08232;extra_copy_number=0
Chr2	Liftoff	gene	1199843	1204115	.	+	.	ID=gene:SJAG_03375;biotype=protein_coding;description=inositol polyphosphate phosphatase;gene_id=SJAG_03375;logic_name=ena;coverage=0.987;sequence_ID=0.881;extra_copy_number=0;copy_num_ID=gene:SJAG_03375_0
Chr2	Liftoff	mRNA	1199843	1204115	.	+	.	ID=transcript:EEB08233;Parent=gene:SJAG_03375;Name=SJAG_03375-1;biotype=protein_coding;tag=Ensembl_canonical;transcript_id=EEB08233;extra_copy_number=0
Chr2	Liftoff	exon	1199843	1203207	.	+	.	Parent=transcript:EEB08233;Name=EEB08233-1;constitutive=1;ensembl_end_phase=0;ensembl_phase=0;exon_id=EEB08233-1;rank=1;extra_copy_number=0
Chr2	Liftoff	exon	1203323	1203708	.	+	.	Parent=transcript:EEB08233;Name=EEB08233-2;constitutive=1;ensembl_end_phase=2;ensembl_phase=0;exon_id=EEB08233-2;rank=2;extra_copy_number=0
Chr2	Liftoff	exon	1203750	1204115	.	+	.	Parent=transcript:EEB08233;Name=EEB08233-3;constitutive=1;ensembl_end_phase=0;ensembl_phase=2;exon_id=EEB08233-3;rank=3;extra_copy_number=0
Chr2	Liftoff	CDS	1200248	1203207	.	+	.	ID=CDS:EEB08233;Parent=transcript:EEB08233;protein_id=EEB08233;extra_copy_number=0
Chr2	Liftoff	CDS	1203323	1203708	.	+	.	ID=CDS:EEB08233;Parent=transcript:EEB08233;protein_id=EEB08233;extra_copy_number=0
Chr2	Liftoff	CDS	1203750	1203861	.	+	.	ID=CDS:EEB08233;Parent=transcript:EEB08233;protein_id=EEB08233;extra_copy_number=0
Chr2	Liftoff	five_prime_UTR	1199843	1200247	.	+	.	Parent=transcript:EEB08233;extra_copy_number=0
Chr2	Liftoff	three_prime_UTR	1203862	1204115	.	+	.	Parent=transcript:EEB08233;extra_copy_number=0
Chr2	Liftoff	gene	1203701	1205703	.	-	.	ID=gene:SJAG_03376;biotype=protein_coding;description=STE/STE20/YSK protein kinase Sid1;gene_id=SJAG_03376;logic_name=ena;coverage=0.978;sequence_ID=0.859;extra_copy_number=0;copy_num_ID=gene:SJAG_03376_0
Chr2	Liftoff	mRNA	1203701	1205703	.	-	.	ID=transcript:EEB08234;Parent=gene:SJAG_03376;Name=SJAG_03376-1;biotype=protein_coding;tag=Ensembl_canonical;transcript_id=EEB08234;extra_copy_number=0
Chr2	Liftoff	exon	1203701	1205289	.	-	.	Parent=transcript:EEB08234;Name=EEB08234-2;constitutive=1;ensembl_end_phase=0;ensembl_phase=0;exon_id=EEB08234-2;rank=2;extra_copy_number=0
Chr2	Liftoff	exon	1205335	1205703	.	-	.	Parent=transcript:EEB08234;Name=EEB08234-1;constitutive=1;ensembl_end_phase=0;ensembl_phase=0;exon_id=EEB08234-1;rank=1;extra_copy_number=0
Chr2	Liftoff	CDS	1204018	1205289	.	-	.	ID=CDS:EEB08234;Parent=transcript:EEB08234;protein_id=EEB08234;extra_copy_number=0
Chr2	Liftoff	CDS	1205335	1205472	.	-	.	ID=CDS:EEB08234;Parent=transcript:EEB08234;protein_id=EEB08234;extra_copy_number=0
Chr2	Liftoff	five_prime_UTR	1205473	1205703	.	-	.	Parent=transcript:EEB08234;extra_copy_number=0
Chr2	Liftoff	three_prime_UTR	1203701	1204017	.	-	.	Parent=transcript:EEB08234;extra_copy_number=0
Chr2	Liftoff	gene	1205657	1208464	.	-	.	ID=gene:SJAG_03378;biotype=protein_coding;description=hypothetical protein;gene_id=SJAG_03378;logic_name=ena;coverage=0.988;sequence_ID=0.824;extra_copy_number=0;copy_num_ID=gene:SJAG_03378_0
Chr2	Liftoff	mRNA	1205657	1208464	.	-	.	ID=transcript:EEB08236;Parent=gene:SJAG_03378;Name=SJAG_03378-1;biotype=protein_coding;tag=Ensembl_canonical;transcript_id=EEB08236;extra_copy_number=0
Chr2	Liftoff	exon	1205657	1208464	.	-	.	Parent=transcript:EEB08236;Name=EEB08236-1;constitutive=1;ensembl_end_phase=0;ensembl_phase=0;exon_id=EEB08236-1;rank=1;extra_copy_number=0
Chr2	Liftoff	CDS	1206774	1208066	.	-	.	ID=CDS:EEB08236;Parent=transcript:EEB08236;protein_id=EEB08236;extra_copy_number=0
Chr2	Liftoff	five_prime_UTR	1208067	1208464	.	-	.	Parent=transcript:EEB08236;extra_copy_number=0
Chr2	Liftoff	three_prime_UTR	1205657	1206773	.	-	.	Parent=transcript:EEB08236;extra_copy_number=0
Chr2	Liftoff	gene	1205673	1208126	.	+	.	ID=gene:SJAG_03377;biotype=protein_coding;description=phospholipase;gene_id=SJAG_03377;logic_name=ena;coverage=0.965;sequence_ID=0.816;extra_copy_number=0;copy_num_ID=gene:SJAG_03377_0
Chr2	Liftoff	mRNA	1205673	1208126	.	+	.	ID=transcript:EEB08235;Parent=gene:SJAG_03377;Name=SJAG_03377-1;biotype=protein_coding;tag=Ensembl_canonical;transcript_id=EEB08235;extra_copy_number=0
Chr2	Liftoff	exon	1205673	1208126	.	+	.	Parent=transcript:EEB08235;Name=EEB08235-1;constitutive=1;ensembl_end_phase=0;ensembl_phase=0;exon_id=EEB08235-1;rank=1;extra_copy_number=0
Chr2	Liftoff	CDS	1206007	1206750	.	+	.	ID=CDS:EEB08235;Parent=transcript:EEB08235;protein_id=EEB08235;extra_copy_number=0
Chr2	Liftoff	five_prime_UTR	1205673	1206006	.	+	.	Parent=transcript:EEB08235;extra_copy_number=0
Chr2	Liftoff	three_prime_UTR	1206751	1208126	.	+	.	Parent=transcript:EEB08235;extra_copy_number=0
Chr2	Liftoff	gene	1208559	1211587	.	+	.	ID=gene:SJAG_03379;biotype=protein_coding;description=cytokinesis protein Cyk3;gene_id=SJAG_03379;logic_name=ena;coverage=0.999;sequence_ID=0.896;extra_copy_number=0;copy_num_ID=gene:SJAG_03379_0
Chr2	Liftoff	mRNA	1208559	1211587	.	+	.	ID=transcript:EEB08237;Parent=gene:SJAG_03379;Name=SJAG_03379-1;biotype=protein_coding;tag=Ensembl_canonical;transcript_id=EEB08237;extra_copy_number=0
Chr2	Liftoff	exon	1208559	1208651	.	+	.	Parent=transcript:EEB08237;Name=EEB08237-1;constitutive=1;ensembl_end_phase=1;ensembl_phase=0;exon_id=EEB08237-1;rank=1;extra_copy_number=0
Chr2	Liftoff	exon	1208705	1211587	.	+	.	Parent=transcript:EEB08237;Name=EEB08237-2;constitutive=1;ensembl_end_phase=0;ensembl_phase=1;exon_id=EEB08237-2;rank=2;extra_copy_number=0
Chr2	Liftoff	CDS	1208585	1208651	.	+	.	ID=CDS:EEB08237;Parent=transcript:EEB08237;protein_id=EEB08237;extra_copy_number=0
Chr2	Liftoff	CDS	1208705	1211418	.	+	.	ID=CDS:EEB08237;Parent=transcript:EEB08237;protein_id=EEB08237;extra_copy_number=0
Chr2	Liftoff	five_prime_UTR	1208559	1208584	.	+	.	Parent=transcript:EEB08237;extra_copy_number=0
Chr2	Liftoff	three_prime_UTR	1211419	1211587	.	+	.	Parent=transcript:EEB08237;extra_copy_number=0
Chr2	Liftoff	gene	1211440	1213841	.	-	.	ID=gene:SJAG_03380;biotype=protein_coding;description=actin cortical patch component Aip1;gene_id=SJAG_03380;logic_name=ena;coverage=0.995;sequence_ID=0.889;extra_copy_number=0;copy_num_ID=gene:SJAG_03380_0
Chr2	Liftoff	mRNA	1211440	1213841	.	-	.	ID=transcript:EEB08238;Parent=gene:SJAG_03380;Name=SJAG_03380-1;biotype=protein_coding;tag=Ensembl_canonical;transcript_id=EEB08238;extra_copy_number=0
Chr2	Liftoff	exon	1211440	1211992	.	-	.	Parent=transcript:EEB08238;Name=EEB08238-7;constitutive=1;ensembl_end_phase=0;ensembl_phase=0;exon_id=EEB08238-7;rank=7;extra_copy_number=0
Chr2	Liftoff	exon	1212044	1212991	.	-	.	Parent=transcript:EEB08238;Name=EEB08238-6;constitutive=1;ensembl_end_phase=0;ensembl_phase=0;exon_id=EEB08238-6;rank=6;extra_copy_number=0
Chr2	Liftoff	exon	1213041	1213086	.	-	.	Parent=transcript:EEB08238;Name=EEB08238-5;constitutive=1;ensembl_end_phase=0;ensembl_phase=2;exon_id=EEB08238-5;rank=5;extra_copy_number=0
Chr2	Liftoff	exon	1213136	1213181	.	-	.	Parent=transcript:EEB08238;Name=EEB08238-4;constitutive=1;ensembl_end_phase=2;ensembl_phase=1;exon_id=EEB08238-4;rank=4;extra_copy_number=0
Chr2	Liftoff	exon	1213225	1213326	.	-	.	Parent=transcript:EEB08238;Name=EEB08238-3;constitutive=1;ensembl_end_phase=1;ensembl_phase=1;exon_id=EEB08238-3;rank=3;extra_copy_number=0
Chr2	Liftoff	exon	1213380	1213503	.	-	.	Parent=transcript:EEB08238;Name=EEB08238-2;constitutive=1;ensembl_end_phase=1;ensembl_phase=0;exon_id=EEB08238-2;rank=2;extra_copy_number=0
Chr2	Liftoff	exon	1213557	1213841	.	-	.	Parent=transcript:EEB08238;Name=EEB08238-1;constitutive=1;ensembl_end_phase=0;ensembl_phase=0;exon_id=EEB08238-1;rank=1;extra_copy_number=0
Chr2	Liftoff	CDS	1211570	1211992	.	-	.	ID=CDS:EEB08238;Parent=transcript:EEB08238;protein_id=EEB08238;extra_copy_number=0
Chr2	Liftoff	CDS	1212044	1212991	.	-	.	ID=CDS:EEB08238;Parent=transcript:EEB08238;protein_id=EEB08238;extra_copy_number=0
Chr2	Liftoff	CDS	1213041	1213086	.	-	.	ID=CDS:EEB08238;Parent=transcript:EEB08238;protein_id=EEB08238;extra_copy_number=0
Chr2	Liftoff	CDS	1213136	1213181	.	-	.	ID=CDS:EEB08238;Parent=transcript:EEB08238;protein_id=EEB08238;extra_copy_number=0
Chr2	Liftoff	CDS	1213225	1213326	.	-	.	ID=CDS:EEB08238;Parent=transcript:EEB08238;protein_id=EEB08238;extra_copy_number=0
Chr2	Liftoff	CDS	1213380	1213503	.	-	.	ID=CDS:EEB08238;Parent=transcript:EEB08238;protein_id=EEB08238;extra_copy_number=0
Chr2	Liftoff	CDS	1213557	1213661	.	-	.	ID=CDS:EEB08238;Parent=transcript:EEB08238;protein_id=EEB08238;extra_copy_number=0
Chr2	Liftoff	five_prime_UTR	1213662	1213841	.	-	.	Parent=transcript:EEB08238;extra_copy_number=0
Chr2	Liftoff	three_prime_UTR	1211440	1211569	.	-	.	Parent=transcript:EEB08238;extra_copy_number=0
Chr2	Liftoff	gene	1214005	1215521	.	-	.	ID=gene:SJAG_05300;biotype=protein_coding;description=inner membrane translocase Oxa101;gene_id=SJAG_05300;logic_name=ena;coverage=0.853;sequence_ID=0.704;extra_copy_number=0;copy_num_ID=gene:SJAG_05300_0
Chr2	Liftoff	mRNA	1214005	1215521	.	-	.	ID=transcript:EEB08239;Parent=gene:SJAG_05300;Name=SJAG_05300-1;biotype=protein_coding;tag=Ensembl_canonical;transcript_id=EEB08239;extra_copy_number=0
Chr2	Liftoff	exon	1214005	1214289	.	-	.	Parent=transcript:EEB08239;Name=EEB08239-2;constitutive=1;ensembl_end_phase=0;ensembl_phase=0;exon_id=EEB08239-2;rank=2;extra_copy_number=0
Chr2	Liftoff	exon	1214361	1215521	.	-	.	Parent=transcript:EEB08239;Name=EEB08239-1;constitutive=1;ensembl_end_phase=0;ensembl_phase=0;exon_id=EEB08239-1;rank=1;extra_copy_number=0
Chr2	Liftoff	CDS	1214005	1214289	.	-	.	ID=CDS:EEB08239;Parent=transcript:EEB08239;protein_id=EEB08239;extra_copy_number=0
Chr2	Liftoff	CDS	1214361	1215155	.	-	.	ID=CDS:EEB08239;Parent=transcript:EEB08239;protein_id=EEB08239;extra_copy_number=0
Chr2	Liftoff	five_prime_UTR	1215156	1215521	.	-	.	Parent=transcript:EEB08239;extra_copy_number=0
Chr2	Liftoff	gene	1215560	1216093	.	+	.	ID=gene:SJAG_03383;biotype=protein_coding;description=60S ribosomal protein L30;gene_id=SJAG_03383;logic_name=ena;coverage=0.997;sequence_ID=0.964;extra_copy_number=0;copy_num_ID=gene:SJAG_03383_0
Chr2	Liftoff	mRNA	1215560	1216093	.	+	.	ID=transcript:EEB08240;Parent=gene:SJAG_03383;Name=SJAG_03383-1;biotype=protein_coding;tag=Ensembl_canonical;transcript_id=EEB08240;extra_copy_number=0
Chr2	Liftoff	exon	1215560	1215849	.	+	.	Parent=transcript:EEB08240;Name=EEB08240-1;constitutive=1;ensembl_end_phase=2;ensembl_phase=0;exon_id=EEB08240-1;rank=1;extra_copy_number=0
Chr2	Liftoff	exon	1215933	1216093	.	+	.	Parent=transcript:EEB08240;Name=EEB08240-2;constitutive=1;ensembl_end_phase=1;ensembl_phase=2;exon_id=EEB08240-2;rank=2;extra_copy_number=0
Chr2	Liftoff	CDS	1215611	1215849	.	+	.	ID=CDS:EEB08240;Parent=transcript:EEB08240;protein_id=EEB08240;extra_copy_number=0
Chr2	Liftoff	CDS	1215933	1216023	.	+	.	ID=CDS:EEB08240;Parent=transcript:EEB08240;protein_id=EEB08240;extra_copy_number=0
Chr2	Liftoff	five_prime_UTR	1215560	1215610	.	+	.	Parent=transcript:EEB08240;extra_copy_number=0
Chr2	Liftoff	three_prime_UTR	1216024	1216093	.	+	.	Parent=transcript:EEB08240;extra_copy_number=0
Chr2	Liftoff	gene	1216327	1220516	.	-	.	ID=gene:SJAG_03384;biotype=protein_coding;description=STE/STE11 protein kinase;gene_id=SJAG_03384;logic_name=ena;coverage=0.999;sequence_ID=0.895;extra_copy_number=0;copy_num_ID=gene:SJAG_03384_0
Chr2	Liftoff	mRNA	1216327	1220516	.	-	.	ID=transcript:EEB08241;Parent=gene:SJAG_03384;Name=SJAG_03384-1;biotype=protein_coding;tag=Ensembl_canonical;transcript_id=EEB08241;extra_copy_number=0
Chr2	Liftoff	exon	1216327	1220516	.	-	.	Parent=transcript:EEB08241;Name=EEB08241-1;constitutive=1;ensembl_end_phase=0;ensembl_phase=0;exon_id=EEB08241-1;rank=1;extra_copy_number=0
Chr2	Liftoff	CDS	1216387	1220292	.	-	.	ID=CDS:EEB08241;Parent=transcript:EEB08241;protein_id=EEB08241;extra_copy_number=0
Chr2	Liftoff	five_prime_UTR	1220293	1220516	.	-	.	Parent=transcript:EEB08241;extra_copy_number=0
Chr2	Liftoff	three_prime_UTR	1216327	1216386	.	-	.	Parent=transcript:EEB08241;extra_copy_number=0
Chr2	Liftoff	gene	1220896	1221876	.	-	.	ID=gene:SJAG_03385;biotype=protein_coding;description=Vid24 family cytoplasmic vesicle protein;gene_id=SJAG_03385;logic_name=ena;coverage=0.716;sequence_ID=0.617;extra_copy_number=0;copy_num_ID=gene:SJAG_03385_0
Chr2	Liftoff	mRNA	1220896	1221876	.	-	.	ID=transcript:EEB08242;Parent=gene:SJAG_03385;Name=SJAG_03385-1;biotype=protein_coding;tag=Ensembl_canonical;transcript_id=EEB08242;extra_copy_number=0
Chr2	Liftoff	exon	1220896	1221876	.	-	.	Parent=transcript:EEB08242;Name=EEB08242-1;constitutive=1;ensembl_end_phase=2;ensembl_phase=0;exon_id=EEB08242-1;rank=1;extra_copy_number=0
Chr2	Liftoff	CDS	1220913	1221497	.	-	.	ID=CDS:EEB08242;Parent=transcript:EEB08242;protein_id=EEB08242;extra_copy_number=0
Chr2	Liftoff	five_prime_UTR	1221498	1221876	.	-	.	Parent=transcript:EEB08242;extra_copy_number=0
Chr2	Liftoff	three_prime_UTR	1220896	1220912	.	-	.	Parent=transcript:EEB08242;extra_copy_number=0
Chr2	Liftoff	gene	1222290	1223848	.	-	.	ID=gene:SJAG_03386;biotype=protein_coding;description=NAK protein kinase Ppk13;gene_id=SJAG_03386;logic_name=ena;coverage=0.908;sequence_ID=0.817;extra_copy_number=0;copy_num_ID=gene:SJAG_03386_0
Chr2	Liftoff	mRNA	1222290	1223848	.	-	.	ID=transcript:EEB08243;Parent=gene:SJAG_03386;Name=SJAG_03386-1;biotype=protein_coding;tag=Ensembl_canonical;transcript_id=EEB08243;extra_copy_number=0
Chr2	Liftoff	exon	1222290	1222879	.	-	.	Parent=transcript:EEB08243;Name=EEB08243-4;constitutive=1;ensembl_end_phase=2;ensembl_phase=0;exon_id=EEB08243-4;rank=4;extra_copy_number=0
Chr2	Liftoff	exon	1222934	1223139	.	-	.	Parent=transcript:EEB08243;Name=EEB08243-3;constitutive=1;ensembl_end_phase=0;ensembl_phase=1;exon_id=EEB08243-3;rank=3;extra_copy_number=0
Chr2	Liftoff	exon	1223184	1223566	.	-	.	Parent=transcript:EEB08243;Name=EEB08243-2;constitutive=1;ensembl_end_phase=1;ensembl_phase=2;exon_id=EEB08243-2;rank=2;extra_copy_number=0
Chr2	Liftoff	exon	1223626	1223848	.	-	.	Parent=transcript:EEB08243;Name=EEB08243-1;constitutive=1;ensembl_end_phase=2;ensembl_phase=0;exon_id=EEB08243-1;rank=1;extra_copy_number=0
Chr2	Liftoff	CDS	1222655	1222879	.	-	.	ID=CDS:EEB08243;Parent=transcript:EEB08243;protein_id=EEB08243;extra_copy_number=0
Chr2	Liftoff	CDS	1222934	1223139	.	-	.	ID=CDS:EEB08243;Parent=transcript:EEB08243;protein_id=EEB08243;extra_copy_number=0
Chr2	Liftoff	CDS	1223184	1223566	.	-	.	ID=CDS:EEB08243;Parent=transcript:EEB08243;protein_id=EEB08243;extra_copy_number=0
Chr2	Liftoff	CDS	1223626	1223747	.	-	.	ID=CDS:EEB08243;Parent=transcript:EEB08243;protein_id=EEB08243;extra_copy_number=0
Chr2	Liftoff	five_prime_UTR	1223748	1223848	.	-	.	Parent=transcript:EEB08243;extra_copy_number=0
Chr2	Liftoff	three_prime_UTR	1222290	1222654	.	-	.	Parent=transcript:EEB08243;extra_copy_number=0
Chr2	Liftoff	gene	1223658	1227172	.	+	.	ID=gene:SJAG_03387;biotype=protein_coding;description=Lid2 complex subunit Snt2;gene_id=SJAG_03387;logic_name=ena;coverage=0.996;sequence_ID=0.864;extra_copy_number=0;copy_num_ID=gene:SJAG_03387_0
Chr2	Liftoff	mRNA	1223658	1227172	.	+	.	ID=transcript:EEB08244;Parent=gene:SJAG_03387;Name=SJAG_03387-1;biotype=protein_coding;tag=Ensembl_canonical;transcript_id=EEB08244;extra_copy_number=0
Chr2	Liftoff	exon	1223658	1227172	.	+	.	Parent=transcript:EEB08244;Name=EEB08244-1;constitutive=1;ensembl_end_phase=1;ensembl_phase=0;exon_id=EEB08244-1;rank=1;extra_copy_number=0
Chr2	Liftoff	CDS	1223826	1227067	.	+	.	ID=CDS:EEB08244;Parent=transcript:EEB08244;protein_id=EEB08244;extra_copy_number=0
Chr2	Liftoff	five_prime_UTR	1223658	1223825	.	+	.	Parent=transcript:EEB08244;extra_copy_number=0
Chr2	Liftoff	three_prime_UTR	1227068	1227172	.	+	.	Parent=transcript:EEB08244;extra_copy_number=0
Chr2	Liftoff	gene	1227569	1230498	.	-	.	ID=gene:SJAG_03388;biotype=protein_coding;description=transcription factor Hsr1;gene_id=SJAG_03388;logic_name=ena;coverage=0.991;sequence_ID=0.903;extra_copy_number=0;copy_num_ID=gene:SJAG_03388_0
Chr2	Liftoff	mRNA	1227569	1230498	.	-	.	ID=transcript:EEB08245;Parent=gene:SJAG_03388;Name=SJAG_03388-1;biotype=protein_coding;tag=Ensembl_canonical;transcript_id=EEB08245;extra_copy_number=0
Chr2	Liftoff	exon	1227569	1230498	.	-	.	Parent=transcript:EEB08245;Name=EEB08245-1;constitutive=1;ensembl_end_phase=0;ensembl_phase=0;exon_id=EEB08245-1;rank=1;extra_copy_number=0
Chr2	Liftoff	CDS	1228384	1230049	.	-	.	ID=CDS:EEB08245;Parent=transcript:EEB08245;protein_id=EEB08245;extra_copy_number=0
Chr2	Liftoff	five_prime_UTR	1230050	1230498	.	-	.	Parent=transcript:EEB08245;extra_copy_number=0
Chr2	Liftoff	three_prime_UTR	1227569	1228383	.	-	.	Parent=transcript:EEB08245;extra_copy_number=0
Chr2	Liftoff	gene	1231476	1231637	.	-	.	ID=gene:SJAG_03390;biotype=protein_coding;description=hypothetical protein;gene_id=SJAG_03390;logic_name=ena;coverage=0.357;sequence_ID=0.319;extra_copy_number=0;copy_num_ID=gene:SJAG_03390_0;partial_mapping=True;low_identity=True
Chr2	Liftoff	mRNA	1231476	1231637	.	-	.	ID=transcript:EEB08246;Parent=gene:SJAG_03390;Name=SJAG_03390-1;biotype=protein_coding;tag=Ensembl_canonical;transcript_id=EEB08246;extra_copy_number=0
Chr2	Liftoff	exon	1231476	1231637	.	-	.	Parent=transcript:EEB08246;Name=EEB08246-1;constitutive=1;ensembl_end_phase=0;ensembl_phase=0;exon_id=EEB08246-1;rank=1;extra_copy_number=0
Chr2	Liftoff	CDS	1231476	1231637	.	-	.	ID=CDS:EEB08246;Parent=transcript:EEB08246;protein_id=EEB08246;extra_copy_number=0
Chr2	Liftoff	gene	1232378	1234878	.	-	.	ID=gene:SJAG_05301;biotype=protein_coding;description=origin recognition complex subunit Orp3;gene_id=SJAG_05301;logic_name=ena;coverage=0.952;sequence_ID=0.816;extra_copy_number=0;copy_num_ID=gene:SJAG_05301_0
Chr2	Liftoff	mRNA	1232378	1234878	.	-	.	ID=transcript:EEB08247;Parent=gene:SJAG_05301;Name=SJAG_05301-1;biotype=protein_coding;tag=Ensembl_canonical;transcript_id=EEB08247;extra_copy_number=0
Chr2	Liftoff	exon	1232378	1234765	.	-	.	Parent=transcript:EEB08247;Name=EEB08247-2;constitutive=1;ensembl_end_phase=0;ensembl_phase=0;exon_id=EEB08247-2;rank=2;extra_copy_number=0
Chr2	Liftoff	exon	1234843	1234878	.	-	.	Parent=transcript:EEB08247;Name=EEB08247-1;constitutive=1;ensembl_end_phase=0;ensembl_phase=0;exon_id=EEB08247-1;rank=1;extra_copy_number=0
Chr2	Liftoff	CDS	1232378	1234765	.	-	.	ID=CDS:EEB08247;Parent=transcript:EEB08247;protein_id=EEB08247;extra_copy_number=0
Chr2	Liftoff	CDS	1234843	1234878	.	-	.	ID=CDS:EEB08247;Parent=transcript:EEB08247;protein_id=EEB08247;extra_copy_number=0
Chr2	Liftoff	gene	1235151	1238237	.	-	.	ID=gene:SJAG_03393;biotype=protein_coding;description=metallopeptidase;gene_id=SJAG_03393;logic_name=ena;coverage=0.999;sequence_ID=0.883;extra_copy_number=0;copy_num_ID=gene:SJAG_03393_0
Chr2	Liftoff	mRNA	1235151	1238237	.	-	.	ID=transcript:EEB08248;Parent=gene:SJAG_03393;Name=SJAG_03393-1;biotype=protein_coding;tag=Ensembl_canonical;transcript_id=EEB08248;extra_copy_number=0
Chr2	Liftoff	exon	1235151	1238237	.	-	.	Parent=transcript:EEB08248;Name=EEB08248-1;constitutive=1;ensembl_end_phase=0;ensembl_phase=0;exon_id=EEB08248-1;rank=1;extra_copy_number=0
Chr2	Liftoff	CDS	1235151	1238237	.	-	.	ID=CDS:EEB08248;Parent=transcript:EEB08248;protein_id=EEB08248;extra_copy_number=0
Chr2	Liftoff	gene	1238489	1241314	.	-	.	ID=gene:SJAG_03395;biotype=protein_coding;description=inner membrane protein Mdm31;gene_id=SJAG_03395;logic_name=ena;coverage=0.993;sequence_ID=0.849;extra_copy_number=0;copy_num_ID=gene:SJAG_03395_0
Chr2	Liftoff	mRNA	1238489	1241314	.	-	.	ID=transcript:EEB08250;Parent=gene:SJAG_03395;Name=SJAG_03395-1;biotype=protein_coding;tag=Ensembl_canonical;transcript_id=EEB08250;extra_copy_number=0
Chr2	Liftoff	exon	1238489	1239340	.	-	.	Parent=transcript:EEB08250;Name=EEB08250-2;constitutive=1;ensembl_end_phase=2;ensembl_phase=0;exon_id=EEB08250-2;rank=2;extra_copy_number=0
Chr2	Liftoff	exon	1239465	1241314	.	-	.	Parent=transcript:EEB08250;Name=EEB08250-1;constitutive=1;ensembl_end_phase=0;ensembl_phase=0;exon_id=EEB08250-1;rank=1;extra_copy_number=0
Chr2	Liftoff	CDS	1239191	1239340	.	-	.	ID=CDS:EEB08250;Parent=transcript:EEB08250;protein_id=EEB08250;extra_copy_number=0
Chr2	Liftoff	CDS	1239465	1241102	.	-	.	ID=CDS:EEB08250;Parent=transcript:EEB08250;protein_id=EEB08250;extra_copy_number=0
Chr2	Liftoff	five_prime_UTR	1241103	1241314	.	-	.	Parent=transcript:EEB08250;extra_copy_number=0
Chr2	Liftoff	three_prime_UTR	1238489	1239190	.	-	.	Parent=transcript:EEB08250;extra_copy_number=0
Chr2	Liftoff	gene	1238541	1241145	.	+	.	ID=gene:SJAG_03394;biotype=protein_coding;description=transcriptional regulator;gene_id=SJAG_03394;logic_name=ena;coverage=0.986;sequence_ID=0.847;extra_copy_number=0;copy_num_ID=gene:SJAG_03394_0
Chr2	Liftoff	mRNA	1238541	1241145	.	+	.	ID=transcript:EEB08249;Parent=gene:SJAG_03394;Name=SJAG_03394-1;biotype=protein_coding;tag=Ensembl_canonical;transcript_id=EEB08249;extra_copy_number=0
Chr2	Liftoff	exon	1238541	1241145	.	+	.	Parent=transcript:EEB08249;Name=EEB08249-1;constitutive=1;ensembl_end_phase=2;ensembl_phase=0;exon_id=EEB08249-1;rank=1;extra_copy_number=0
Chr2	Liftoff	CDS	1238666	1239101	.	+	.	ID=CDS:EEB08249;Parent=transcript:EEB08249;protein_id=EEB08249;extra_copy_number=0
Chr2	Liftoff	five_prime_UTR	1238541	1238665	.	+	.	Parent=transcript:EEB08249;extra_copy_number=0
Chr2	Liftoff	three_prime_UTR	1239102	1241145	.	+	.	Parent=transcript:EEB08249;extra_copy_number=0
Chr2	Liftoff	gene	1241539	1243428	.	+	.	ID=gene:SJAG_03396;biotype=protein_coding;description=CAA Xprenyl protease;gene_id=SJAG_03396;logic_name=ena;coverage=0.667;sequence_ID=0.584;extra_copy_number=0;copy_num_ID=gene:SJAG_03396_0
Chr2	Liftoff	mRNA	1241539	1243428	.	+	.	ID=transcript:EEB08251;Parent=gene:SJAG_03396;Name=SJAG_03396-1;biotype=protein_coding;tag=Ensembl_canonical;transcript_id=EEB08251;extra_copy_number=0
Chr2	Liftoff	exon	1241539	1241752	.	+	.	Parent=transcript:EEB08251;Name=EEB08251-1;constitutive=1;ensembl_end_phase=0;ensembl_phase=0;exon_id=EEB08251-1;rank=1;extra_copy_number=0
Chr2	Liftoff	exon	1241795	1243428	.	+	.	Parent=transcript:EEB08251;Name=EEB08251-2;constitutive=1;ensembl_end_phase=0;ensembl_phase=0;exon_id=EEB08251-2;rank=2;extra_copy_number=0
Chr2	Liftoff	CDS	1241738	1241752	.	+	.	ID=CDS:EEB08251;Parent=transcript:EEB08251;protein_id=EEB08251;extra_copy_number=0
Chr2	Liftoff	CDS	1241795	1243123	.	+	.	ID=CDS:EEB08251;Parent=transcript:EEB08251;protein_id=EEB08251;extra_copy_number=0
Chr2	Liftoff	five_prime_UTR	1241539	1241737	.	+	.	Parent=transcript:EEB08251;extra_copy_number=0
Chr2	Liftoff	three_prime_UTR	1243124	1243428	.	+	.	Parent=transcript:EEB08251;extra_copy_number=0
Chr2	Liftoff	gene	1245744	1247668	.	+	.	ID=gene:SJAG_03398;biotype=protein_coding;description=arginase;gene_id=SJAG_03398;logic_name=ena;coverage=0.995;sequence_ID=0.890;extra_copy_number=0;copy_num_ID=gene:SJAG_03398_0
Chr2	Liftoff	mRNA	1245744	1247668	.	+	.	ID=transcript:EEB08252;Parent=gene:SJAG_03398;Name=SJAG_03398-1;biotype=protein_coding;tag=Ensembl_canonical;transcript_id=EEB08252;extra_copy_number=0
Chr2	Liftoff	exon	1245744	1247668	.	+	.	Parent=transcript:EEB08252;Name=EEB08252-1;constitutive=1;ensembl_end_phase=0;ensembl_phase=0;exon_id=EEB08252-1;rank=1;extra_copy_number=0
Chr2	Liftoff	CDS	1246169	1247119	.	+	.	ID=CDS:EEB08252;Parent=transcript:EEB08252;protein_id=EEB08252;extra_copy_number=0
Chr2	Liftoff	five_prime_UTR	1245744	1246168	.	+	.	Parent=transcript:EEB08252;extra_copy_number=0
Chr2	Liftoff	three_prime_UTR	1247120	1247668	.	+	.	Parent=transcript:EEB08252;extra_copy_number=0
Chr2	Liftoff	gene	1247289	1248004	.	-	.	ID=gene:SJAG_03399;biotype=protein_coding;description=DUF1640 family protein;gene_id=SJAG_03399;logic_name=ena;coverage=1.0;sequence_ID=0.877;extra_copy_number=0;copy_num_ID=gene:SJAG_03399_0
Chr2	Liftoff	mRNA	1247289	1248004	.	-	.	ID=transcript:EEB08253;Parent=gene:SJAG_03399;Name=SJAG_03399-1;biotype=protein_coding;tag=Ensembl_canonical;transcript_id=EEB08253;extra_copy_number=0
Chr2	Liftoff	exon	1247289	1247718	.	-	.	Parent=transcript:EEB08253;Name=EEB08253-2;constitutive=1;ensembl_end_phase=0;ensembl_phase=2;exon_id=EEB08253-2;rank=2;extra_copy_number=0
Chr2	Liftoff	exon	1247763	1248004	.	-	.	Parent=transcript:EEB08253;Name=EEB08253-1;constitutive=1;ensembl_end_phase=2;ensembl_phase=0;exon_id=EEB08253-1;rank=1;extra_copy_number=0
Chr2	Liftoff	CDS	1247289	1247718	.	-	.	ID=CDS:EEB08253;Parent=transcript:EEB08253;protein_id=EEB08253;extra_copy_number=0
Chr2	Liftoff	CDS	1247763	1248004	.	-	.	ID=CDS:EEB08253;Parent=transcript:EEB08253;protein_id=EEB08253;extra_copy_number=0
Chr2	Liftoff	gene	1248324	1250708	.	-	.	ID=gene:SJAG_03400;biotype=protein_coding;description=vacuolar amino acid efflux transporter Avt3;gene_id=SJAG_03400;logic_name=ena;coverage=0.967;sequence_ID=0.888;extra_copy_number=0;copy_num_ID=gene:SJAG_03400_0
Chr2	Liftoff	mRNA	1248324	1250708	.	-	.	ID=transcript:EEB08254;Parent=gene:SJAG_03400;Name=SJAG_03400-1;biotype=protein_coding;tag=Ensembl_canonical;transcript_id=EEB08254;extra_copy_number=0
Chr2	Liftoff	exon	1248324	1249046	.	-	.	Parent=transcript:EEB08254;Name=EEB08254-3;constitutive=1;ensembl_end_phase=0;ensembl_phase=1;exon_id=EEB08254-3;rank=3;extra_copy_number=0
Chr2	Liftoff	exon	1249109	1249596	.	-	.	Parent=transcript:EEB08254;Name=EEB08254-2;constitutive=1;ensembl_end_phase=1;ensembl_phase=2;exon_id=EEB08254-2;rank=2;extra_copy_number=0
Chr2	Liftoff	exon	1249684	1250708	.	-	.	Parent=transcript:EEB08254;Name=EEB08254-1;constitutive=1;ensembl_end_phase=2;ensembl_phase=0;exon_id=EEB08254-1;rank=1;extra_copy_number=0
Chr2	Liftoff	CDS	1248460	1249046	.	-	.	ID=CDS:EEB08254;Parent=transcript:EEB08254;protein_id=EEB08254;extra_copy_number=0
Chr2	Liftoff	CDS	1249109	1249596	.	-	.	ID=CDS:EEB08254;Parent=transcript:EEB08254;protein_id=EEB08254;extra_copy_number=0
Chr2	Liftoff	CDS	1249684	1250564	.	-	.	ID=CDS:EEB08254;Parent=transcript:EEB08254;protein_id=EEB08254;extra_copy_number=0
Chr2	Liftoff	five_prime_UTR	1250565	1250708	.	-	.	Parent=transcript:EEB08254;extra_copy_number=0
Chr2	Liftoff	three_prime_UTR	1248324	1248459	.	-	.	Parent=transcript:EEB08254;extra_copy_number=0
Chr2	Liftoff	gene	1250861	1254519	.	+	.	ID=gene:SJAG_03401;biotype=protein_coding;description=arginine transporter Can1;gene_id=SJAG_03401;logic_name=ena;coverage=0.997;sequence_ID=0.879;extra_copy_number=0;copy_num_ID=gene:SJAG_03401_0
Chr2	Liftoff	mRNA	1250861	1254519	.	+	.	ID=transcript:EEB08255;Parent=gene:SJAG_03401;Name=SJAG_03401-1;biotype=protein_coding;tag=Ensembl_canonical;transcript_id=EEB08255;extra_copy_number=0
Chr2	Liftoff	exon	1250861	1252908	.	+	.	Parent=transcript:EEB08255;Name=EEB08255-1;constitutive=1;ensembl_end_phase=1;ensembl_phase=0;exon_id=EEB08255-1;rank=1;extra_copy_number=0
Chr2	Liftoff	exon	1252953	1254519	.	+	.	Parent=transcript:EEB08255;Name=EEB08255-2;constitutive=1;ensembl_end_phase=1;ensembl_phase=1;exon_id=EEB08255-2;rank=2;extra_copy_number=0
Chr2	Liftoff	CDS	1251162	1252908	.	+	.	ID=CDS:EEB08255;Parent=transcript:EEB08255;protein_id=EEB08255;extra_copy_number=0
Chr2	Liftoff	CDS	1252953	1254388	.	+	.	ID=CDS:EEB08255;Parent=transcript:EEB08255;protein_id=EEB08255;extra_copy_number=0
Chr2	Liftoff	five_prime_UTR	1250861	1251161	.	+	.	Parent=transcript:EEB08255;extra_copy_number=0
Chr2	Liftoff	three_prime_UTR	1254389	1254519	.	+	.	Parent=transcript:EEB08255;extra_copy_number=0
Chr2	Liftoff	gene	1252902	1255250	.	-	.	ID=gene:SJAG_03402;biotype=protein_coding;description=hypothetical protein;gene_id=SJAG_03402;logic_name=ena;coverage=0.988;sequence_ID=0.840;extra_copy_number=0;copy_num_ID=gene:SJAG_03402_0
Chr2	Liftoff	mRNA	1252902	1255250	.	-	.	ID=transcript:EEB08256;Parent=gene:SJAG_03402;Name=SJAG_03402-1;biotype=protein_coding;tag=Ensembl_canonical;transcript_id=EEB08256;extra_copy_number=0
Chr2	Liftoff	exon	1252902	1255250	.	-	.	Parent=transcript:EEB08256;Name=EEB08256-1;constitutive=1;ensembl_end_phase=2;ensembl_phase=0;exon_id=EEB08256-1;rank=1;extra_copy_number=0
Chr2	Liftoff	CDS	1254460	1255077	.	-	.	ID=CDS:EEB08256;Parent=transcript:EEB08256;protein_id=EEB08256;extra_copy_number=0
Chr2	Liftoff	five_prime_UTR	1255078	1255250	.	-	.	Parent=transcript:EEB08256;extra_copy_number=0
Chr2	Liftoff	three_prime_UTR	1252902	1254459	.	-	.	Parent=transcript:EEB08256;extra_copy_number=0
Chr2	Liftoff	gene	1255180	1257006	.	+	.	ID=gene:SJAG_03403;biotype=protein_coding;description=autophagy specific phophatidylinositol 3-kinase complex subunit Atg14;gene_id=SJAG_03403;logic_name=ena;coverage=0.993;sequence_ID=0.874;extra_copy_number=0;copy_num_ID=gene:SJAG_03403_0
Chr2	Liftoff	mRNA	1255180	1257006	.	+	.	ID=transcript:EEB08257;Parent=gene:SJAG_03403;Name=SJAG_03403-1;biotype=protein_coding;tag=Ensembl_canonical;transcript_id=EEB08257;extra_copy_number=0
Chr2	Liftoff	exon	1255180	1255550	.	+	.	Parent=transcript:EEB08257;Name=EEB08257-1;constitutive=1;ensembl_end_phase=0;ensembl_phase=0;exon_id=EEB08257-1;rank=1;extra_copy_number=0
Chr2	Liftoff	exon	1255639	1255815	.	+	.	Parent=transcript:EEB08257;Name=EEB08257-2;constitutive=1;ensembl_end_phase=0;ensembl_phase=0;exon_id=EEB08257-2;rank=2;extra_copy_number=0
Chr2	Liftoff	exon	1255868	1257006	.	+	.	Parent=transcript:EEB08257;Name=EEB08257-3;constitutive=1;ensembl_end_phase=2;ensembl_phase=0;exon_id=EEB08257-3;rank=3;extra_copy_number=0
Chr2	Liftoff	CDS	1255314	1255550	.	+	.	ID=CDS:EEB08257;Parent=transcript:EEB08257;protein_id=EEB08257;extra_copy_number=0
Chr2	Liftoff	CDS	1255639	1255815	.	+	.	ID=CDS:EEB08257;Parent=transcript:EEB08257;protein_id=EEB08257;extra_copy_number=0
Chr2	Liftoff	CDS	1255868	1256851	.	+	.	ID=CDS:EEB08257;Parent=transcript:EEB08257;protein_id=EEB08257;extra_copy_number=0
Chr2	Liftoff	five_prime_UTR	1255180	1255313	.	+	.	Parent=transcript:EEB08257;extra_copy_number=0
Chr2	Liftoff	three_prime_UTR	1256852	1257006	.	+	.	Parent=transcript:EEB08257;extra_copy_number=0
Chr2	Liftoff	gene	1256882	1258506	.	-	.	ID=gene:SJAG_03404;biotype=protein_coding;description=endocytosis regulator;gene_id=SJAG_03404;logic_name=ena;coverage=0.995;sequence_ID=0.916;extra_copy_number=0;copy_num_ID=gene:SJAG_03404_0
Chr2	Liftoff	mRNA	1256882	1258506	.	-	.	ID=transcript:EEB08258;Parent=gene:SJAG_03404;Name=SJAG_03404-1;biotype=protein_coding;tag=Ensembl_canonical;transcript_id=EEB08258;extra_copy_number=0
Chr2	Liftoff	exon	1256882	1258506	.	-	.	Parent=transcript:EEB08258;Name=EEB08258-1;constitutive=1;ensembl_end_phase=2;ensembl_phase=0;exon_id=EEB08258-1;rank=1;extra_copy_number=0
Chr2	Liftoff	CDS	1257153	1258238	.	-	.	ID=CDS:EEB08258;Parent=transcript:EEB08258;protein_id=EEB08258;extra_copy_number=0
Chr2	Liftoff	five_prime_UTR	1258239	1258506	.	-	.	Parent=transcript:EEB08258;extra_copy_number=0
Chr2	Liftoff	three_prime_UTR	1256882	1257152	.	-	.	Parent=transcript:EEB08258;extra_copy_number=0
Chr2	Liftoff	gene	1258824	1260883	.	+	.	ID=gene:SJAG_03405;biotype=protein_coding;description=zf-FYVE type zinc finger protein;gene_id=SJAG_03405;logic_name=ena;coverage=0.969;sequence_ID=0.871;extra_copy_number=0;copy_num_ID=gene:SJAG_03405_0
Chr2	Liftoff	mRNA	1258824	1260883	.	+	.	ID=transcript:EEB08259;Parent=gene:SJAG_03405;Name=SJAG_03405-1;biotype=protein_coding;tag=Ensembl_canonical;transcript_id=EEB08259;extra_copy_number=0
Chr2	Liftoff	exon	1258824	1260883	.	+	.	Parent=transcript:EEB08259;Name=EEB08259-1;constitutive=1;ensembl_end_phase=2;ensembl_phase=0;exon_id=EEB08259-1;rank=1;extra_copy_number=0
Chr2	Liftoff	CDS	1259617	1260465	.	+	.	ID=CDS:EEB08259;Parent=transcript:EEB08259;protein_id=EEB08259;extra_copy_number=0
Chr2	Liftoff	five_prime_UTR	1258824	1259616	.	+	.	Parent=transcript:EEB08259;extra_copy_number=0
Chr2	Liftoff	three_prime_UTR	1260466	1260883	.	+	.	Parent=transcript:EEB08259;extra_copy_number=0
Chr2	Liftoff	gene	1264488	1265070	.	-	.	ID=gene:SJAG_03410;biotype=protein_coding;description=U3 snoRNP-associated protein Snu13;gene_id=SJAG_03410;logic_name=ena;coverage=0.825;sequence_ID=0.771;extra_copy_number=0;copy_num_ID=gene:SJAG_03410_0
Chr2	Liftoff	mRNA	1264488	1265070	.	-	.	ID=transcript:EEB08264;Parent=gene:SJAG_03410;Name=SJAG_03410-1;biotype=protein_coding;tag=Ensembl_canonical;transcript_id=EEB08264;extra_copy_number=0
Chr2	Liftoff	exon	1264488	1264885	.	-	.	Parent=transcript:EEB08264;Name=EEB08264-2;constitutive=1;ensembl_end_phase=1;ensembl_phase=0;exon_id=EEB08264-2;rank=2;extra_copy_number=0
Chr2	Liftoff	exon	1264937	1265070	.	-	.	Parent=transcript:EEB08264;Name=EEB08264-1;constitutive=1;ensembl_end_phase=0;ensembl_phase=0;exon_id=EEB08264-1;rank=1;extra_copy_number=0
Chr2	Liftoff	CDS	1264526	1264885	.	-	.	ID=CDS:EEB08264;Parent=transcript:EEB08264;protein_id=EEB08264;extra_copy_number=0
Chr2	Liftoff	CDS	1264937	1264954	.	-	.	ID=CDS:EEB08264;Parent=transcript:EEB08264;protein_id=EEB08264;extra_copy_number=0
Chr2	Liftoff	five_prime_UTR	1264955	1265070	.	-	.	Parent=transcript:EEB08264;extra_copy_number=0
Chr2	Liftoff	three_prime_UTR	1264488	1264525	.	-	.	Parent=transcript:EEB08264;extra_copy_number=0
Chr2	Liftoff	gene	1265398	1266268	.	+	.	ID=gene:SJAG_03409;biotype=protein_coding;description=inositol polyphosphate kinase;gene_id=SJAG_03409;logic_name=ena;coverage=0.700;sequence_ID=0.601;extra_copy_number=0;copy_num_ID=gene:SJAG_03409_0
Chr2	Liftoff	mRNA	1265398	1266268	.	+	.	ID=transcript:EEB08263;Parent=gene:SJAG_03409;Name=SJAG_03409-1;biotype=protein_coding;tag=Ensembl_canonical;transcript_id=EEB08263;extra_copy_number=0
Chr2	Liftoff	exon	1265398	1266268	.	+	.	Parent=transcript:EEB08263;Name=EEB08263-1;constitutive=1;ensembl_end_phase=1;ensembl_phase=0;exon_id=EEB08263-1;rank=1;extra_copy_number=0
Chr2	Liftoff	CDS	1265439	1266257	.	+	.	ID=CDS:EEB08263;Parent=transcript:EEB08263;protein_id=EEB08263;extra_copy_number=0
Chr2	Liftoff	five_prime_UTR	1265398	1265438	.	+	.	Parent=transcript:EEB08263;extra_copy_number=0
Chr2	Liftoff	three_prime_UTR	1266258	1266268	.	+	.	Parent=transcript:EEB08263;extra_copy_number=0
Chr2	Liftoff	gene	1266406	1269805	.	+	.	ID=gene:SJAG_03408;biotype=protein_coding;description=19S proteasome regulatory subunit Rpn9;gene_id=SJAG_03408;logic_name=ena;coverage=0.981;sequence_ID=0.866;extra_copy_number=0;copy_num_ID=gene:SJAG_03408_0
Chr2	Liftoff	mRNA	1266406	1269805	.	+	.	ID=transcript:EEB08262;Parent=gene:SJAG_03408;Name=SJAG_03408-1;biotype=protein_coding;tag=Ensembl_canonical;transcript_id=EEB08262;extra_copy_number=0
Chr2	Liftoff	exon	1266406	1266694	.	+	.	Parent=transcript:EEB08262;Name=EEB08262-1;constitutive=1;ensembl_end_phase=2;ensembl_phase=0;exon_id=EEB08262-1;rank=1;extra_copy_number=0
Chr2	Liftoff	exon	1266734	1269805	.	+	.	Parent=transcript:EEB08262;Name=EEB08262-2;constitutive=1;ensembl_end_phase=1;ensembl_phase=2;exon_id=EEB08262-2;rank=2;extra_copy_number=0
Chr2	Liftoff	CDS	1266582	1266694	.	+	.	ID=CDS:EEB08262;Parent=transcript:EEB08262;protein_id=EEB08262;extra_copy_number=0
Chr2	Liftoff	CDS	1266734	1267766	.	+	.	ID=CDS:EEB08262;Parent=transcript:EEB08262;protein_id=EEB08262;extra_copy_number=0
Chr2	Liftoff	five_prime_UTR	1266406	1266581	.	+	.	Parent=transcript:EEB08262;extra_copy_number=0
Chr2	Liftoff	three_prime_UTR	1267767	1269805	.	+	.	Parent=transcript:EEB08262;extra_copy_number=0
Chr2	Liftoff	gene	1267781	1269867	.	-	.	ID=gene:SJAG_03407;biotype=protein_coding;description=metallopeptidase;gene_id=SJAG_03407;logic_name=ena;coverage=0.989;sequence_ID=0.873;extra_copy_number=0;copy_num_ID=gene:SJAG_03407_0
Chr2	Liftoff	mRNA	1267781	1269867	.	-	.	ID=transcript:EEB08261;Parent=gene:SJAG_03407;Name=SJAG_03407-1;biotype=protein_coding;tag=Ensembl_canonical;transcript_id=EEB08261;extra_copy_number=0
Chr2	Liftoff	exon	1267781	1267901	.	-	.	Parent=transcript:EEB08261;Name=EEB08261-3;constitutive=1;ensembl_end_phase=0;ensembl_phase=0;exon_id=EEB08261-3;rank=3;extra_copy_number=0
Chr2	Liftoff	exon	1267950	1269704	.	-	.	Parent=transcript:EEB08261;Name=EEB08261-2;constitutive=1;ensembl_end_phase=0;ensembl_phase=0;exon_id=EEB08261-2;rank=2;extra_copy_number=0
Chr2	Liftoff	exon	1269750	1269867	.	-	.	Parent=transcript:EEB08261;Name=EEB08261-1;constitutive=1;ensembl_end_phase=0;ensembl_phase=0;exon_id=EEB08261-1;rank=1;extra_copy_number=0
Chr2	Liftoff	CDS	1267866	1267901	.	-	.	ID=CDS:EEB08261;Parent=transcript:EEB08261;protein_id=EEB08261;extra_copy_number=0
Chr2	Liftoff	CDS	1267950	1269704	.	-	.	ID=CDS:EEB08261;Parent=transcript:EEB08261;protein_id=EEB08261;extra_copy_number=0
Chr2	Liftoff	CDS	1269750	1269800	.	-	.	ID=CDS:EEB08261;Parent=transcript:EEB08261;protein_id=EEB08261;extra_copy_number=0
Chr2	Liftoff	five_prime_UTR	1269801	1269867	.	-	.	Parent=transcript:EEB08261;extra_copy_number=0
Chr2	Liftoff	three_prime_UTR	1267781	1267865	.	-	.	Parent=transcript:EEB08261;extra_copy_number=0
Chr2	Liftoff	gene	1269951	1271158	.	-	.	ID=gene:SJAG_03406;biotype=protein_coding;description=V-type ATPase V0 proteolipid subunit;gene_id=SJAG_03406;logic_name=ena;coverage=0.829;sequence_ID=0.753;extra_copy_number=0;copy_num_ID=gene:SJAG_03406_0
Chr2	Liftoff	mRNA	1269951	1271158	.	-	.	ID=transcript:EEB08260;Parent=gene:SJAG_03406;Name=SJAG_03406-1;biotype=protein_coding;tag=Ensembl_canonical;transcript_id=EEB08260;extra_copy_number=0
Chr2	Liftoff	exon	1269951	1270391	.	-	.	Parent=transcript:EEB08260;Name=EEB08260-6;constitutive=1;ensembl_end_phase=0;ensembl_phase=2;exon_id=EEB08260-6;rank=6;extra_copy_number=0
Chr2	Liftoff	exon	1270439	1270509	.	-	.	Parent=transcript:EEB08260;Name=EEB08260-5;constitutive=1;ensembl_end_phase=2;ensembl_phase=0;exon_id=EEB08260-5;rank=5;extra_copy_number=0
Chr2	Liftoff	exon	1270566	1270601	.	-	.	Parent=transcript:EEB08260;Name=EEB08260-4;constitutive=1;ensembl_end_phase=0;ensembl_phase=0;exon_id=EEB08260-4;rank=4;extra_copy_number=0
Chr2	Liftoff	exon	1270692	1270801	.	-	.	Parent=transcript:EEB08260;Name=EEB08260-3;constitutive=1;ensembl_end_phase=0;ensembl_phase=1;exon_id=EEB08260-3;rank=3;extra_copy_number=0
Chr2	Liftoff	exon	1270841	1270872	.	-	.	Parent=transcript:EEB08260;Name=EEB08260-2;constitutive=1;ensembl_end_phase=1;ensembl_phase=2;exon_id=EEB08260-2;rank=2;extra_copy_number=0
Chr2	Liftoff	exon	1270911	1271158	.	-	.	Parent=transcript:EEB08260;Name=EEB08260-1;constitutive=1;ensembl_end_phase=2;ensembl_phase=0;exon_id=EEB08260-1;rank=1;extra_copy_number=0
Chr2	Liftoff	CDS	1270169	1270391	.	-	.	ID=CDS:EEB08260;Parent=transcript:EEB08260;protein_id=EEB08260;extra_copy_number=0
Chr2	Liftoff	CDS	1270439	1270509	.	-	.	ID=CDS:EEB08260;Parent=transcript:EEB08260;protein_id=EEB08260;extra_copy_number=0
Chr2	Liftoff	CDS	1270566	1270601	.	-	.	ID=CDS:EEB08260;Parent=transcript:EEB08260;protein_id=EEB08260;extra_copy_number=0
Chr2	Liftoff	CDS	1270692	1270801	.	-	.	ID=CDS:EEB08260;Parent=transcript:EEB08260;protein_id=EEB08260;extra_copy_number=0
Chr2	Liftoff	CDS	1270841	1270872	.	-	.	ID=CDS:EEB08260;Parent=transcript:EEB08260;protein_id=EEB08260;extra_copy_number=0
Chr2	Liftoff	CDS	1270911	1270927	.	-	.	ID=CDS:EEB08260;Parent=transcript:EEB08260;protein_id=EEB08260;extra_copy_number=0
Chr2	Liftoff	five_prime_UTR	1270928	1271158	.	-	.	Parent=transcript:EEB08260;extra_copy_number=0
Chr2	Liftoff	three_prime_UTR	1269951	1270168	.	-	.	Parent=transcript:EEB08260;extra_copy_number=0
Chr2	Liftoff	gene	1273730	1273970	.	+	.	ID=gene:SJAG_05250;biotype=protein_coding;description=hypothetical protein;gene_id=SJAG_05250;logic_name=ena;coverage=0.355;sequence_ID=0.319;extra_copy_number=0;copy_num_ID=gene:SJAG_05250_0;partial_mapping=True;low_identity=True
Chr2	Liftoff	mRNA	1273730	1273970	.	+	.	ID=transcript:EEB06863;Parent=gene:SJAG_05250;Name=SJAG_05250-1;biotype=protein_coding;tag=Ensembl_canonical;transcript_id=EEB06863;extra_copy_number=0
Chr2	Liftoff	exon	1273730	1273970	.	+	.	Parent=transcript:EEB06863;Name=EEB06863-2;constitutive=1;ensembl_end_phase=0;ensembl_phase=1;exon_id=EEB06863-2;rank=2;extra_copy_number=0
Chr2	Liftoff	CDS	1273730	1273970	.	+	.	ID=CDS:EEB06863;Parent=transcript:EEB06863;protein_id=EEB06863;extra_copy_number=0
Chr2	Liftoff	gene	1278393	1281279	.	-	.	ID=gene:SJAG_03538;biotype=protein_coding;description=transcription factor Thi1;gene_id=SJAG_03538;logic_name=ena;coverage=0.984;sequence_ID=0.856;extra_copy_number=0;copy_num_ID=gene:SJAG_03538_0
Chr2	Liftoff	mRNA	1278393	1281279	.	-	.	ID=transcript:EEB08384;Parent=gene:SJAG_03538;Name=SJAG_03538-1;biotype=protein_coding;tag=Ensembl_canonical;transcript_id=EEB08384;extra_copy_number=0
Chr2	Liftoff	exon	1278393	1281279	.	-	.	Parent=transcript:EEB08384;Name=EEB08384-1;constitutive=1;ensembl_end_phase=0;ensembl_phase=0;exon_id=EEB08384-1;rank=1;extra_copy_number=0
Chr2	Liftoff	CDS	1278510	1280801	.	-	.	ID=CDS:EEB08384;Parent=transcript:EEB08384;protein_id=EEB08384;extra_copy_number=0
Chr2	Liftoff	five_prime_UTR	1280802	1281279	.	-	.	Parent=transcript:EEB08384;extra_copy_number=0
Chr2	Liftoff	three_prime_UTR	1278393	1278509	.	-	.	Parent=transcript:EEB08384;extra_copy_number=0
Chr2	Liftoff	gene	1281229	1282848	.	-	.	ID=gene:SJAG_03539;biotype=protein_coding;description=ribosome biogenesis protein Nob1;gene_id=SJAG_03539;logic_name=ena;coverage=0.989;sequence_ID=0.886;extra_copy_number=0;copy_num_ID=gene:SJAG_03539_0
Chr2	Liftoff	mRNA	1281229	1282848	.	-	.	ID=transcript:EEB08385;Parent=gene:SJAG_03539;Name=SJAG_03539-1;biotype=protein_coding;tag=Ensembl_canonical;transcript_id=EEB08385;extra_copy_number=0
Chr2	Liftoff	exon	1281229	1282367	.	-	.	Parent=transcript:EEB08385;Name=EEB08385-2;constitutive=1;ensembl_end_phase=0;ensembl_phase=1;exon_id=EEB08385-2;rank=2;extra_copy_number=0
Chr2	Liftoff	exon	1282435	1282848	.	-	.	Parent=transcript:EEB08385;Name=EEB08385-1;constitutive=1;ensembl_end_phase=1;ensembl_phase=0;exon_id=EEB08385-1;rank=1;extra_copy_number=0
Chr2	Liftoff	CDS	1281409	1282367	.	-	.	ID=CDS:EEB08385;Parent=transcript:EEB08385;protein_id=EEB08385;extra_copy_number=0
Chr2	Liftoff	CDS	1282435	1282651	.	-	.	ID=CDS:EEB08385;Parent=transcript:EEB08385;protein_id=EEB08385;extra_copy_number=0
Chr2	Liftoff	five_prime_UTR	1282652	1282848	.	-	.	Parent=transcript:EEB08385;extra_copy_number=0
Chr2	Liftoff	three_prime_UTR	1281229	1281408	.	-	.	Parent=transcript:EEB08385;extra_copy_number=0
Chr2	Liftoff	gene	1282813	1285755	.	+	.	ID=gene:SJAG_03540;biotype=protein_coding;description=TOG Alp14;gene_id=SJAG_03540;logic_name=ena;coverage=0.991;sequence_ID=0.893;extra_copy_number=0;copy_num_ID=gene:SJAG_03540_0
Chr2	Liftoff	mRNA	1282813	1285755	.	+	.	ID=transcript:EEB08386;Parent=gene:SJAG_03540;Name=SJAG_03540-1;biotype=protein_coding;tag=Ensembl_canonical;transcript_id=EEB08386;extra_copy_number=0
Chr2	Liftoff	exon	1282813	1283236	.	+	.	Parent=transcript:EEB08386;Name=EEB08386-1;constitutive=1;ensembl_end_phase=2;ensembl_phase=0;exon_id=EEB08386-1;rank=1;extra_copy_number=0
Chr2	Liftoff	exon	1283320	1285755	.	+	.	Parent=transcript:EEB08386;Name=EEB08386-2;constitutive=1;ensembl_end_phase=0;ensembl_phase=2;exon_id=EEB08386-2;rank=2;extra_copy_number=0
Chr2	Liftoff	CDS	1282965	1283236	.	+	.	ID=CDS:EEB08386;Parent=transcript:EEB08386;protein_id=EEB08386;extra_copy_number=0
Chr2	Liftoff	CDS	1283320	1285543	.	+	.	ID=CDS:EEB08386;Parent=transcript:EEB08386;protein_id=EEB08386;extra_copy_number=0
Chr2	Liftoff	five_prime_UTR	1282813	1282964	.	+	.	Parent=transcript:EEB08386;extra_copy_number=0
Chr2	Liftoff	three_prime_UTR	1285544	1285755	.	+	.	Parent=transcript:EEB08386;extra_copy_number=0
Chr2	Liftoff	gene	1285551	1287252	.	-	.	ID=gene:SJAG_03541;biotype=protein_coding;description=fungal protein;gene_id=SJAG_03541;logic_name=ena;coverage=0.921;sequence_ID=0.806;extra_copy_number=0;copy_num_ID=gene:SJAG_03541_0
Chr2	Liftoff	mRNA	1285551	1287252	.	-	.	ID=transcript:EEB08387;Parent=gene:SJAG_03541;Name=SJAG_03541-1;biotype=protein_coding;tag=Ensembl_canonical;transcript_id=EEB08387;extra_copy_number=0
Chr2	Liftoff	exon	1285551	1287252	.	-	.	Parent=transcript:EEB08387;Name=EEB08387-1;constitutive=1;ensembl_end_phase=1;ensembl_phase=0;exon_id=EEB08387-1;rank=1;extra_copy_number=0
Chr2	Liftoff	CDS	1285730	1286938	.	-	.	ID=CDS:EEB08387;Parent=transcript:EEB08387;protein_id=EEB08387;extra_copy_number=0
Chr2	Liftoff	five_prime_UTR	1286939	1287252	.	-	.	Parent=transcript:EEB08387;extra_copy_number=0
Chr2	Liftoff	three_prime_UTR	1285551	1285729	.	-	.	Parent=transcript:EEB08387;extra_copy_number=0
Chr2	Liftoff	gene	1289419	1290064	.	-	.	ID=gene:SJAG_03542;biotype=protein_coding;description=histone H4 h4.2;gene_id=SJAG_03542;logic_name=ena;coverage=0.972;sequence_ID=0.865;extra_copy_number=0;copy_num_ID=gene:SJAG_03542_0
Chr2	Liftoff	mRNA	1289419	1290064	.	-	.	ID=transcript:EEB08388;Parent=gene:SJAG_03542;Name=SJAG_03542-1;biotype=protein_coding;tag=Ensembl_canonical;transcript_id=EEB08388;extra_copy_number=0
Chr2	Liftoff	exon	1289419	1290064	.	-	.	Parent=transcript:EEB08388;Name=EEB08388-1;constitutive=1;ensembl_end_phase=2;ensembl_phase=0;exon_id=EEB08388-1;rank=1;extra_copy_number=0
Chr2	Liftoff	CDS	1289557	1289868	.	-	.	ID=CDS:EEB08388;Parent=transcript:EEB08388;protein_id=EEB08388;extra_copy_number=0
Chr2	Liftoff	five_prime_UTR	1289869	1290064	.	-	.	Parent=transcript:EEB08388;extra_copy_number=0
Chr2	Liftoff	three_prime_UTR	1289419	1289556	.	-	.	Parent=transcript:EEB08388;extra_copy_number=0
Chr2	Liftoff	gene	1290109	1290734	.	+	.	ID=gene:SJAG_03543;biotype=protein_coding;description=histone H3 h3.1;gene_id=SJAG_03543;logic_name=ena;coverage=0.991;sequence_ID=0.890;extra_copy_number=0;copy_num_ID=gene:SJAG_03543_0
Chr2	Liftoff	mRNA	1290109	1290734	.	+	.	ID=transcript:EEB08389;Parent=gene:SJAG_03543;Name=SJAG_03543-1;biotype=protein_coding;tag=Ensembl_canonical;transcript_id=EEB08389;extra_copy_number=0
Chr2	Liftoff	exon	1290109	1290734	.	+	.	Parent=transcript:EEB08389;Name=EEB08389-1;constitutive=1;ensembl_end_phase=2;ensembl_phase=0;exon_id=EEB08389-1;rank=1;extra_copy_number=0
Chr2	Liftoff	CDS	1290166	1290579	.	+	.	ID=CDS:EEB08389;Parent=transcript:EEB08389;protein_id=EEB08389;extra_copy_number=0
Chr2	Liftoff	five_prime_UTR	1290109	1290165	.	+	.	Parent=transcript:EEB08389;extra_copy_number=0
Chr2	Liftoff	three_prime_UTR	1290580	1290734	.	+	.	Parent=transcript:EEB08389;extra_copy_number=0
Chr2	Liftoff	gene	1290979	1293544	.	-	.	ID=gene:SJAG_03544;biotype=protein_coding;description=spindle pole body protein Sfi1;gene_id=SJAG_03544;logic_name=ena;coverage=0.992;sequence_ID=0.872;extra_copy_number=0;copy_num_ID=gene:SJAG_03544_0
Chr2	Liftoff	mRNA	1290979	1293544	.	-	.	ID=transcript:EEB08390;Parent=gene:SJAG_03544;Name=SJAG_03544-1;biotype=protein_coding;tag=Ensembl_canonical;transcript_id=EEB08390;extra_copy_number=0
Chr2	Liftoff	exon	1290979	1293424	.	-	.	Parent=transcript:EEB08390;Name=EEB08390-2;constitutive=1;ensembl_end_phase=1;ensembl_phase=1;exon_id=EEB08390-2;rank=2;extra_copy_number=0
Chr2	Liftoff	exon	1293478	1293544	.	-	.	Parent=transcript:EEB08390;Name=EEB08390-1;constitutive=1;ensembl_end_phase=1;ensembl_phase=0;exon_id=EEB08390-1;rank=1;extra_copy_number=0
Chr2	Liftoff	CDS	1290981	1293424	.	-	.	ID=CDS:EEB08390;Parent=transcript:EEB08390;protein_id=EEB08390;extra_copy_number=0
Chr2	Liftoff	CDS	1293478	1293544	.	-	.	ID=CDS:EEB08390;Parent=transcript:EEB08390;protein_id=EEB08390;extra_copy_number=0
Chr2	Liftoff	three_prime_UTR	1290979	1290980	.	-	.	Parent=transcript:EEB08390;extra_copy_number=0
Chr2	Liftoff	gene	1293709	1297698	.	+	.	ID=gene:SJAG_03545;biotype=protein_coding;description=cytoplasmic isoleucine-tRNA ligase Irs1;gene_id=SJAG_03545;logic_name=ena;coverage=0.995;sequence_ID=0.902;extra_copy_number=0;copy_num_ID=gene:SJAG_03545_0
Chr2	Liftoff	mRNA	1293709	1297698	.	+	.	ID=transcript:EEB08391;Parent=gene:SJAG_03545;Name=SJAG_03545-1;biotype=protein_coding;tag=Ensembl_canonical;transcript_id=EEB08391;extra_copy_number=0
Chr2	Liftoff	exon	1293709	1297698	.	+	.	Parent=transcript:EEB08391;Name=EEB08391-1;constitutive=1;ensembl_end_phase=0;ensembl_phase=0;exon_id=EEB08391-1;rank=1;extra_copy_number=0
Chr2	Liftoff	CDS	1293844	1297035	.	+	.	ID=CDS:EEB08391;Parent=transcript:EEB08391;protein_id=EEB08391;extra_copy_number=0
Chr2	Liftoff	five_prime_UTR	1293709	1293843	.	+	.	Parent=transcript:EEB08391;extra_copy_number=0
Chr2	Liftoff	three_prime_UTR	1297036	1297698	.	+	.	Parent=transcript:EEB08391;extra_copy_number=0
Chr2	Liftoff	gene	1297149	1299517	.	-	.	ID=gene:SJAG_03546;biotype=protein_coding;description=transcription factor tfiiic complex subunit sfc9;gene_id=SJAG_03546;logic_name=ena;coverage=1.0;sequence_ID=0.879;extra_copy_number=0;copy_num_ID=gene:SJAG_03546_0
Chr2	Liftoff	mRNA	1297149	1299517	.	-	.	ID=transcript:EEB08392;Parent=gene:SJAG_03546;Name=SJAG_03546-1;biotype=protein_coding;tag=Ensembl_canonical;transcript_id=EEB08392;extra_copy_number=0
Chr2	Liftoff	exon	1297149	1297324	.	-	.	Parent=transcript:EEB08392;Name=EEB08392-6;constitutive=1;ensembl_end_phase=0;ensembl_phase=1;exon_id=EEB08392-6;rank=6;extra_copy_number=0
Chr2	Liftoff	exon	1297367	1297676	.	-	.	Parent=transcript:EEB08392;Name=EEB08392-5;constitutive=1;ensembl_end_phase=1;ensembl_phase=0;exon_id=EEB08392-5;rank=5;extra_copy_number=0
Chr2	Liftoff	exon	1297729	1298854	.	-	.	Parent=transcript:EEB08392;Name=EEB08392-4;constitutive=1;ensembl_end_phase=0;ensembl_phase=2;exon_id=EEB08392-4;rank=4;extra_copy_number=0
Chr2	Liftoff	exon	1299133	1299220	.	-	.	Parent=transcript:EEB08392;Name=EEB08392-3;constitutive=1;ensembl_end_phase=2;ensembl_phase=1;exon_id=EEB08392-3;rank=3;extra_copy_number=0
Chr2	Liftoff	exon	1299265	1299355	.	-	.	Parent=transcript:EEB08392;Name=EEB08392-2;constitutive=1;ensembl_end_phase=1;ensembl_phase=0;exon_id=EEB08392-2;rank=2;extra_copy_number=0
Chr2	Liftoff	exon	1299410	1299517	.	-	.	Parent=transcript:EEB08392;Name=EEB08392-1;constitutive=1;ensembl_end_phase=0;ensembl_phase=0;exon_id=EEB08392-1;rank=1;extra_copy_number=0
Chr2	Liftoff	CDS	1297149	1297324	.	-	.	ID=CDS:EEB08392;Parent=transcript:EEB08392;protein_id=EEB08392;extra_copy_number=0
Chr2	Liftoff	CDS	1297367	1297676	.	-	.	ID=CDS:EEB08392;Parent=transcript:EEB08392;protein_id=EEB08392;extra_copy_number=0
Chr2	Liftoff	CDS	1297729	1298854	.	-	.	ID=CDS:EEB08392;Parent=transcript:EEB08392;protein_id=EEB08392;extra_copy_number=0
Chr2	Liftoff	CDS	1299133	1299220	.	-	.	ID=CDS:EEB08392;Parent=transcript:EEB08392;protein_id=EEB08392;extra_copy_number=0
Chr2	Liftoff	CDS	1299265	1299355	.	-	.	ID=CDS:EEB08392;Parent=transcript:EEB08392;protein_id=EEB08392;extra_copy_number=0
Chr2	Liftoff	CDS	1299410	1299517	.	-	.	ID=CDS:EEB08392;Parent=transcript:EEB08392;protein_id=EEB08392;extra_copy_number=0
Chr2	Liftoff	gene	1299695	1300103	.	-	.	ID=gene:SJAG_03547;biotype=protein_coding;description=U2 snRNP-associated protein Msl1;gene_id=SJAG_03547;logic_name=ena;coverage=1.0;sequence_ID=0.919;extra_copy_number=0;copy_num_ID=gene:SJAG_03547_0
Chr2	Liftoff	mRNA	1299695	1300103	.	-	.	ID=transcript:EEB08393;Parent=gene:SJAG_03547;Name=SJAG_03547-1;biotype=protein_coding;tag=Ensembl_canonical;transcript_id=EEB08393;extra_copy_number=0
Chr2	Liftoff	exon	1299695	1299826	.	-	.	Parent=transcript:EEB08393;Name=EEB08393-2;constitutive=1;ensembl_end_phase=0;ensembl_phase=0;exon_id=EEB08393-2;rank=2;extra_copy_number=0
Chr2	Liftoff	exon	1299876	1300103	.	-	.	Parent=transcript:EEB08393;Name=EEB08393-1;constitutive=1;ensembl_end_phase=0;ensembl_phase=0;exon_id=EEB08393-1;rank=1;extra_copy_number=0
Chr2	Liftoff	CDS	1299695	1299826	.	-	.	ID=CDS:EEB08393;Parent=transcript:EEB08393;protein_id=EEB08393;extra_copy_number=0
Chr2	Liftoff	CDS	1299876	1300103	.	-	.	ID=CDS:EEB08393;Parent=transcript:EEB08393;protein_id=EEB08393;extra_copy_number=0
Chr2	Liftoff	gene	1300176	1302150	.	-	.	ID=gene:SJAG_03548;biotype=protein_coding;description=type I ribosomal protein arginine N-methyltransferase Rmt3;gene_id=SJAG_03548;logic_name=ena;coverage=0.973;sequence_ID=0.850;extra_copy_number=0;copy_num_ID=gene:SJAG_03548_0
Chr2	Liftoff	mRNA	1300176	1302150	.	-	.	ID=transcript:EEB08394;Parent=gene:SJAG_03548;Name=SJAG_03548-1;biotype=protein_coding;tag=Ensembl_canonical;transcript_id=EEB08394;extra_copy_number=0
Chr2	Liftoff	exon	1300176	1301832	.	-	.	Parent=transcript:EEB08394;Name=EEB08394-3;constitutive=1;ensembl_end_phase=0;ensembl_phase=1;exon_id=EEB08394-3;rank=3;extra_copy_number=0
Chr2	Liftoff	exon	1301904	1301996	.	-	.	Parent=transcript:EEB08394;Name=EEB08394-2;constitutive=1;ensembl_end_phase=1;ensembl_phase=1;exon_id=EEB08394-2;rank=2;extra_copy_number=0
Chr2	Liftoff	exon	1302040	1302150	.	-	.	Parent=transcript:EEB08394;Name=EEB08394-1;constitutive=1;ensembl_end_phase=1;ensembl_phase=0;exon_id=EEB08394-1;rank=1;extra_copy_number=0
Chr2	Liftoff	CDS	1300463	1301832	.	-	.	ID=CDS:EEB08394;Parent=transcript:EEB08394;protein_id=EEB08394;extra_copy_number=0
Chr2	Liftoff	CDS	1301904	1301996	.	-	.	ID=CDS:EEB08394;Parent=transcript:EEB08394;protein_id=EEB08394;extra_copy_number=0
Chr2	Liftoff	CDS	1302040	1302082	.	-	.	ID=CDS:EEB08394;Parent=transcript:EEB08394;protein_id=EEB08394;extra_copy_number=0
Chr2	Liftoff	five_prime_UTR	1302083	1302150	.	-	.	Parent=transcript:EEB08394;extra_copy_number=0
Chr2	Liftoff	three_prime_UTR	1300176	1300462	.	-	.	Parent=transcript:EEB08394;extra_copy_number=0
Chr2	Liftoff	gene	1302038	1304972	.	+	.	ID=gene:SJAG_03549;biotype=protein_coding;description=hypothetical protein;gene_id=SJAG_03549;logic_name=ena;coverage=0.973;sequence_ID=0.804;extra_copy_number=0;copy_num_ID=gene:SJAG_03549_0
Chr2	Liftoff	mRNA	1302038	1304972	.	+	.	ID=transcript:EEB08395;Parent=gene:SJAG_03549;Name=SJAG_03549-1;biotype=protein_coding;tag=Ensembl_canonical;transcript_id=EEB08395;extra_copy_number=0
Chr2	Liftoff	exon	1302038	1304972	.	+	.	Parent=transcript:EEB08395;Name=EEB08395-1;constitutive=1;ensembl_end_phase=1;ensembl_phase=0;exon_id=EEB08395-1;rank=1;extra_copy_number=0
Chr2	Liftoff	CDS	1303314	1303787	.	+	.	ID=CDS:EEB08395;Parent=transcript:EEB08395;protein_id=EEB08395;extra_copy_number=0
Chr2	Liftoff	five_prime_UTR	1302038	1303313	.	+	.	Parent=transcript:EEB08395;extra_copy_number=0
Chr2	Liftoff	three_prime_UTR	1303788	1304972	.	+	.	Parent=transcript:EEB08395;extra_copy_number=0
Chr2	Liftoff	gene	1303589	1305256	.	-	.	ID=gene:SJAG_03550;biotype=protein_coding;description=DNA binding protein;gene_id=SJAG_03550;logic_name=ena;coverage=0.989;sequence_ID=0.856;extra_copy_number=0;copy_num_ID=gene:SJAG_03550_0
Chr2	Liftoff	mRNA	1303589	1305256	.	-	.	ID=transcript:EEB08396;Parent=gene:SJAG_03550;Name=SJAG_03550-1;biotype=protein_coding;tag=Ensembl_canonical;transcript_id=EEB08396;extra_copy_number=0
Chr2	Liftoff	exon	1303589	1304477	.	-	.	Parent=transcript:EEB08396;Name=EEB08396-4;constitutive=1;ensembl_end_phase=1;ensembl_phase=1;exon_id=EEB08396-4;rank=4;extra_copy_number=0
Chr2	Liftoff	exon	1304527	1304621	.	-	.	Parent=transcript:EEB08396;Name=EEB08396-3;constitutive=1;ensembl_end_phase=1;ensembl_phase=2;exon_id=EEB08396-3;rank=3;extra_copy_number=0
Chr2	Liftoff	exon	1304723	1304786	.	-	.	Parent=transcript:EEB08396;Name=EEB08396-2;constitutive=1;ensembl_end_phase=2;ensembl_phase=1;exon_id=EEB08396-2;rank=2;extra_copy_number=0
Chr2	Liftoff	exon	1304936	1305256	.	-	.	Parent=transcript:EEB08396;Name=EEB08396-1;constitutive=1;ensembl_end_phase=1;ensembl_phase=0;exon_id=EEB08396-1;rank=1;extra_copy_number=0
Chr2	Liftoff	CDS	1303869	1304477	.	-	.	ID=CDS:EEB08396;Parent=transcript:EEB08396;protein_id=EEB08396;extra_copy_number=0
Chr2	Liftoff	CDS	1304527	1304621	.	-	.	ID=CDS:EEB08396;Parent=transcript:EEB08396;protein_id=EEB08396;extra_copy_number=0
Chr2	Liftoff	CDS	1304723	1304786	.	-	.	ID=CDS:EEB08396;Parent=transcript:EEB08396;protein_id=EEB08396;extra_copy_number=0
Chr2	Liftoff	CDS	1304936	1305041	.	-	.	ID=CDS:EEB08396;Parent=transcript:EEB08396;protein_id=EEB08396;extra_copy_number=0
Chr2	Liftoff	five_prime_UTR	1305042	1305256	.	-	.	Parent=transcript:EEB08396;extra_copy_number=0
Chr2	Liftoff	three_prime_UTR	1303589	1303868	.	-	.	Parent=transcript:EEB08396;extra_copy_number=0
Chr2	Liftoff	gene	1304918	1308073	.	+	.	ID=gene:SJAG_03551;biotype=protein_coding;description=box H/ACA snoRNP assembly protein Shq1;gene_id=SJAG_03551;logic_name=ena;coverage=0.990;sequence_ID=0.894;extra_copy_number=0;copy_num_ID=gene:SJAG_03551_0
Chr2	Liftoff	mRNA	1304918	1308073	.	+	.	ID=transcript:EEB08397;Parent=gene:SJAG_03551;Name=SJAG_03551-1;biotype=protein_coding;tag=Ensembl_canonical;transcript_id=EEB08397;extra_copy_number=0
Chr2	Liftoff	exon	1304918	1305358	.	+	.	Parent=transcript:EEB08397;Name=EEB08397-1;constitutive=1;ensembl_end_phase=0;ensembl_phase=0;exon_id=EEB08397-1;rank=1;extra_copy_number=0
Chr2	Liftoff	exon	1305396	1305463	.	+	.	Parent=transcript:EEB08397;Name=EEB08397-2;constitutive=1;ensembl_end_phase=2;ensembl_phase=0;exon_id=EEB08397-2;rank=2;extra_copy_number=0
Chr2	Liftoff	exon	1305512	1305827	.	+	.	Parent=transcript:EEB08397;Name=EEB08397-3;constitutive=1;ensembl_end_phase=0;ensembl_phase=2;exon_id=EEB08397-3;rank=3;extra_copy_number=0
Chr2	Liftoff	exon	1305880	1306613	.	+	.	Parent=transcript:EEB08397;Name=EEB08397-4;constitutive=1;ensembl_end_phase=2;ensembl_phase=0;exon_id=EEB08397-4;rank=4;extra_copy_number=0
Chr2	Liftoff	exon	1306668	1308073	.	+	.	Parent=transcript:EEB08397;Name=EEB08397-5;constitutive=1;ensembl_end_phase=1;ensembl_phase=2;exon_id=EEB08397-5;rank=5;extra_copy_number=0
Chr2	Liftoff	CDS	1305284	1305358	.	+	.	ID=CDS:EEB08397;Parent=transcript:EEB08397;protein_id=EEB08397;extra_copy_number=0
Chr2	Liftoff	CDS	1305396	1305463	.	+	.	ID=CDS:EEB08397;Parent=transcript:EEB08397;protein_id=EEB08397;extra_copy_number=0
Chr2	Liftoff	CDS	1305512	1305827	.	+	.	ID=CDS:EEB08397;Parent=transcript:EEB08397;protein_id=EEB08397;extra_copy_number=0
Chr2	Liftoff	CDS	1305880	1306613	.	+	.	ID=CDS:EEB08397;Parent=transcript:EEB08397;protein_id=EEB08397;extra_copy_number=0
Chr2	Liftoff	CDS	1306668	1306802	.	+	.	ID=CDS:EEB08397;Parent=transcript:EEB08397;protein_id=EEB08397;extra_copy_number=0
Chr2	Liftoff	five_prime_UTR	1304918	1305283	.	+	.	Parent=transcript:EEB08397;extra_copy_number=0
Chr2	Liftoff	three_prime_UTR	1306803	1308073	.	+	.	Parent=transcript:EEB08397;extra_copy_number=0
Chr2	Liftoff	gene	1305327	1308313	.	-	.	ID=gene:SJAG_03552;biotype=protein_coding;description=SNARE Sed5;gene_id=SJAG_03552;logic_name=ena;coverage=0.993;sequence_ID=0.890;extra_copy_number=0;copy_num_ID=gene:SJAG_03552_0
Chr2	Liftoff	mRNA	1305327	1308313	.	-	.	ID=transcript:EEB08398;Parent=gene:SJAG_03552;Name=SJAG_03552-1;biotype=protein_coding;tag=Ensembl_canonical;transcript_id=EEB08398;extra_copy_number=0
Chr2	Liftoff	exon	1305327	1307645	.	-	.	Parent=transcript:EEB08398;Name=EEB08398-2;constitutive=1;ensembl_end_phase=2;ensembl_phase=1;exon_id=EEB08398-2;rank=2;extra_copy_number=0
Chr2	Liftoff	exon	1307717	1308313	.	-	.	Parent=transcript:EEB08398;Name=EEB08398-1;constitutive=1;ensembl_end_phase=1;ensembl_phase=0;exon_id=EEB08398-1;rank=1;extra_copy_number=0
Chr2	Liftoff	CDS	1306894	1307645	.	-	.	ID=CDS:EEB08398;Parent=transcript:EEB08398;protein_id=EEB08398;extra_copy_number=0
Chr2	Liftoff	CDS	1307717	1307918	.	-	.	ID=CDS:EEB08398;Parent=transcript:EEB08398;protein_id=EEB08398;extra_copy_number=0
Chr2	Liftoff	five_prime_UTR	1307919	1308313	.	-	.	Parent=transcript:EEB08398;extra_copy_number=0
Chr2	Liftoff	three_prime_UTR	1305327	1306893	.	-	.	Parent=transcript:EEB08398;extra_copy_number=0
Chr2	Liftoff	gene	1308110	1311416	.	+	.	ID=gene:SJAG_03553;biotype=protein_coding;description=lipoic acid synthetase;gene_id=SJAG_03553;logic_name=ena;coverage=0.978;sequence_ID=0.841;extra_copy_number=0;copy_num_ID=gene:SJAG_03553_0
Chr2	Liftoff	mRNA	1308110	1311416	.	+	.	ID=transcript:EEB08399;Parent=gene:SJAG_03553;Name=SJAG_03553-1;biotype=protein_coding;tag=Ensembl_canonical;transcript_id=EEB08399;extra_copy_number=0
Chr2	Liftoff	exon	1308110	1311416	.	+	.	Parent=transcript:EEB08399;Name=EEB08399-1;constitutive=1;ensembl_end_phase=2;ensembl_phase=0;exon_id=EEB08399-1;rank=1;extra_copy_number=0
Chr2	Liftoff	CDS	1308506	1309675	.	+	.	ID=CDS:EEB08399;Parent=transcript:EEB08399;protein_id=EEB08399;extra_copy_number=0
Chr2	Liftoff	five_prime_UTR	1308110	1308505	.	+	.	Parent=transcript:EEB08399;extra_copy_number=0
Chr2	Liftoff	three_prime_UTR	1309676	1311416	.	+	.	Parent=transcript:EEB08399;extra_copy_number=0
Chr2	Liftoff	gene	1309988	1311398	.	-	.	ID=gene:SJAG_03554;biotype=protein_coding;description=DUF171 family protein;gene_id=SJAG_03554;logic_name=ena;coverage=0.984;sequence_ID=0.832;extra_copy_number=0;copy_num_ID=gene:SJAG_03554_0
Chr2	Liftoff	mRNA	1309988	1311398	.	-	.	ID=transcript:EEB08400;Parent=gene:SJAG_03554;Name=SJAG_03554-1;biotype=protein_coding;tag=Ensembl_canonical;transcript_id=EEB08400;extra_copy_number=0
Chr2	Liftoff	exon	1309988	1310789	.	-	.	Parent=transcript:EEB08400;Name=EEB08400-2;constitutive=1;ensembl_end_phase=1;ensembl_phase=0;exon_id=EEB08400-2;rank=2;extra_copy_number=0
Chr2	Liftoff	exon	1310888	1311398	.	-	.	Parent=transcript:EEB08400;Name=EEB08400-1;constitutive=1;ensembl_end_phase=0;ensembl_phase=0;exon_id=EEB08400-1;rank=1;extra_copy_number=0
Chr2	Liftoff	CDS	1310001	1310789	.	-	.	ID=CDS:EEB08400;Parent=transcript:EEB08400;protein_id=EEB08400;extra_copy_number=0
Chr2	Liftoff	CDS	1310888	1311079	.	-	.	ID=CDS:EEB08400;Parent=transcript:EEB08400;protein_id=EEB08400;extra_copy_number=0
Chr2	Liftoff	five_prime_UTR	1311080	1311398	.	-	.	Parent=transcript:EEB08400;extra_copy_number=0
Chr2	Liftoff	three_prime_UTR	1309988	1310000	.	-	.	Parent=transcript:EEB08400;extra_copy_number=0
Chr2	Liftoff	gene	1311559	1313115	.	+	.	ID=gene:SJAG_03555;biotype=protein_coding;description=alpha-1,2-galactosyltransferase;gene_id=SJAG_03555;logic_name=ena;coverage=0.990;sequence_ID=0.906;extra_copy_number=0;copy_num_ID=gene:SJAG_03555_0
Chr2	Liftoff	mRNA	1311559	1313115	.	+	.	ID=transcript:EEB08401;Parent=gene:SJAG_03555;Name=SJAG_03555-1;biotype=protein_coding;tag=Ensembl_canonical;transcript_id=EEB08401;extra_copy_number=0
Chr2	Liftoff	exon	1311559	1311957	.	+	.	Parent=transcript:EEB08401;Name=EEB08401-1;constitutive=1;ensembl_end_phase=1;ensembl_phase=0;exon_id=EEB08401-1;rank=1;extra_copy_number=0
Chr2	Liftoff	exon	1312016	1312074	.	+	.	Parent=transcript:EEB08401;Name=EEB08401-2;constitutive=1;ensembl_end_phase=0;ensembl_phase=1;exon_id=EEB08401-2;rank=2;extra_copy_number=0
Chr2	Liftoff	exon	1312139	1312510	.	+	.	Parent=transcript:EEB08401;Name=EEB08401-3;constitutive=1;ensembl_end_phase=0;ensembl_phase=0;exon_id=EEB08401-3;rank=3;extra_copy_number=0
Chr2	Liftoff	exon	1312574	1312743	.	+	.	Parent=transcript:EEB08401;Name=EEB08401-4;constitutive=1;ensembl_end_phase=2;ensembl_phase=0;exon_id=EEB08401-4;rank=4;extra_copy_number=0
Chr2	Liftoff	exon	1312799	1313115	.	+	.	Parent=transcript:EEB08401;Name=EEB08401-5;constitutive=1;ensembl_end_phase=0;ensembl_phase=2;exon_id=EEB08401-5;rank=5;extra_copy_number=0
Chr2	Liftoff	CDS	1311678	1311957	.	+	.	ID=CDS:EEB08401;Parent=transcript:EEB08401;protein_id=EEB08401;extra_copy_number=0
Chr2	Liftoff	CDS	1312016	1312074	.	+	.	ID=CDS:EEB08401;Parent=transcript:EEB08401;protein_id=EEB08401;extra_copy_number=0
Chr2	Liftoff	CDS	1312139	1312510	.	+	.	ID=CDS:EEB08401;Parent=transcript:EEB08401;protein_id=EEB08401;extra_copy_number=0
Chr2	Liftoff	CDS	1312574	1312743	.	+	.	ID=CDS:EEB08401;Parent=transcript:EEB08401;protein_id=EEB08401;extra_copy_number=0
Chr2	Liftoff	CDS	1312799	1312856	.	+	.	ID=CDS:EEB08401;Parent=transcript:EEB08401;protein_id=EEB08401;extra_copy_number=0
Chr2	Liftoff	five_prime_UTR	1311559	1311677	.	+	.	Parent=transcript:EEB08401;extra_copy_number=0
Chr2	Liftoff	three_prime_UTR	1312857	1313115	.	+	.	Parent=transcript:EEB08401;extra_copy_number=0
Chr2	Liftoff	gene	1312856	1314591	.	-	.	ID=gene:SJAG_03556;biotype=protein_coding;description=adenosylhomocysteinase;gene_id=SJAG_03556;logic_name=ena;coverage=0.992;sequence_ID=0.912;extra_copy_number=0;copy_num_ID=gene:SJAG_03556_0
Chr2	Liftoff	mRNA	1312856	1314591	.	-	.	ID=transcript:EEB08402;Parent=gene:SJAG_03556;Name=SJAG_03556-1;biotype=protein_coding;tag=Ensembl_canonical;transcript_id=EEB08402;extra_copy_number=0
Chr2	Liftoff	exon	1312856	1314591	.	-	.	Parent=transcript:EEB08402;Name=EEB08402-1;constitutive=1;ensembl_end_phase=2;ensembl_phase=0;exon_id=EEB08402-1;rank=1;extra_copy_number=0
Chr2	Liftoff	CDS	1313180	1314481	.	-	.	ID=CDS:EEB08402;Parent=transcript:EEB08402;protein_id=EEB08402;extra_copy_number=0
Chr2	Liftoff	five_prime_UTR	1314482	1314591	.	-	.	Parent=transcript:EEB08402;extra_copy_number=0
Chr2	Liftoff	three_prime_UTR	1312856	1313179	.	-	.	Parent=transcript:EEB08402;extra_copy_number=0
Chr2	Liftoff	gene	1314764	1317065	.	+	.	ID=gene:SJAG_03557;biotype=protein_coding;description=CMGC/RCK protein kinase Mde3;gene_id=SJAG_03557;logic_name=ena;coverage=0.998;sequence_ID=0.896;extra_copy_number=0;copy_num_ID=gene:SJAG_03557_0
Chr2	Liftoff	mRNA	1314764	1317065	.	+	.	ID=transcript:EEB08403;Parent=gene:SJAG_03557;Name=SJAG_03557-1;biotype=protein_coding;tag=Ensembl_canonical;transcript_id=EEB08403;extra_copy_number=0
Chr2	Liftoff	exon	1314764	1315062	.	+	.	Parent=transcript:EEB08403;Name=EEB08403-1;constitutive=1;ensembl_end_phase=0;ensembl_phase=0;exon_id=EEB08403-1;rank=1;extra_copy_number=0
Chr2	Liftoff	exon	1315114	1315182	.	+	.	Parent=transcript:EEB08403;Name=EEB08403-2;constitutive=1;ensembl_end_phase=0;ensembl_phase=0;exon_id=EEB08403-2;rank=2;extra_copy_number=0
Chr2	Liftoff	exon	1315221	1317065	.	+	.	Parent=transcript:EEB08403;Name=EEB08403-3;constitutive=1;ensembl_end_phase=0;ensembl_phase=0;exon_id=EEB08403-3;rank=3;extra_copy_number=0
Chr2	Liftoff	CDS	1314916	1315062	.	+	.	ID=CDS:EEB08403;Parent=transcript:EEB08403;protein_id=EEB08403;extra_copy_number=0
Chr2	Liftoff	CDS	1315114	1315182	.	+	.	ID=CDS:EEB08403;Parent=transcript:EEB08403;protein_id=EEB08403;extra_copy_number=0
Chr2	Liftoff	CDS	1315221	1316890	.	+	.	ID=CDS:EEB08403;Parent=transcript:EEB08403;protein_id=EEB08403;extra_copy_number=0
Chr2	Liftoff	five_prime_UTR	1314764	1314915	.	+	.	Parent=transcript:EEB08403;extra_copy_number=0
Chr2	Liftoff	three_prime_UTR	1316891	1317065	.	+	.	Parent=transcript:EEB08403;extra_copy_number=0
Chr2	Liftoff	gene	1317010	1320893	.	-	.	ID=gene:SJAG_03558;biotype=protein_coding;description=COPII-coated vesicle component Sec31;gene_id=SJAG_03558;logic_name=ena;coverage=0.996;sequence_ID=0.904;extra_copy_number=0;copy_num_ID=gene:SJAG_03558_0
Chr2	Liftoff	mRNA	1317010	1320893	.	-	.	ID=transcript:EEB08404;Parent=gene:SJAG_03558;Name=SJAG_03558-1;biotype=protein_coding;tag=Ensembl_canonical;transcript_id=EEB08404;extra_copy_number=0
Chr2	Liftoff	exon	1317010	1320893	.	-	.	Parent=transcript:EEB08404;Name=EEB08404-1;constitutive=1;ensembl_end_phase=1;ensembl_phase=0;exon_id=EEB08404-1;rank=1;extra_copy_number=0
Chr2	Liftoff	CDS	1317121	1320720	.	-	.	ID=CDS:EEB08404;Parent=transcript:EEB08404;protein_id=EEB08404;extra_copy_number=0
Chr2	Liftoff	five_prime_UTR	1320721	1320893	.	-	.	Parent=transcript:EEB08404;extra_copy_number=0
Chr2	Liftoff	three_prime_UTR	1317010	1317120	.	-	.	Parent=transcript:EEB08404;extra_copy_number=0
Chr2	Liftoff	gene	1324501	1326561	.	-	.	ID=gene:SJAG_03560;biotype=protein_coding;description=TIM23 translocase complex subunit Tim50;gene_id=SJAG_03560;logic_name=ena;coverage=0.974;sequence_ID=0.857;extra_copy_number=0;copy_num_ID=gene:SJAG_03560_0
Chr2	Liftoff	mRNA	1324501	1326561	.	-	.	ID=transcript:EEB08405;Parent=gene:SJAG_03560;Name=SJAG_03560-1;biotype=protein_coding;tag=Ensembl_canonical;transcript_id=EEB08405;extra_copy_number=0
Chr2	Liftoff	exon	1324501	1326561	.	-	.	Parent=transcript:EEB08405;Name=EEB08405-1;constitutive=1;ensembl_end_phase=1;ensembl_phase=0;exon_id=EEB08405-1;rank=1;extra_copy_number=0
Chr2	Liftoff	CDS	1324721	1326052	.	-	.	ID=CDS:EEB08405;Parent=transcript:EEB08405;protein_id=EEB08405;extra_copy_number=0
Chr2	Liftoff	five_prime_UTR	1326053	1326561	.	-	.	Parent=transcript:EEB08405;extra_copy_number=0
Chr2	Liftoff	three_prime_UTR	1324501	1324720	.	-	.	Parent=transcript:EEB08405;extra_copy_number=0
Chr2	Liftoff	gene	1327863	1328699	.	+	.	ID=gene:SJAG_03561;biotype=protein_coding;description=anaphase-promoting complex subunit Apc10;gene_id=SJAG_03561;logic_name=ena;coverage=0.655;sequence_ID=0.580;extra_copy_number=0;copy_num_ID=gene:SJAG_03561_0
Chr2	Liftoff	mRNA	1327863	1328699	.	+	.	ID=transcript:EEB08406;Parent=gene:SJAG_03561;Name=SJAG_03561-1;biotype=protein_coding;tag=Ensembl_canonical;transcript_id=EEB08406;extra_copy_number=0
Chr2	Liftoff	exon	1327863	1328150	.	+	.	Parent=transcript:EEB08406;Name=EEB08406-1;constitutive=1;ensembl_end_phase=2;ensembl_phase=0;exon_id=EEB08406-1;rank=1;extra_copy_number=0
Chr2	Liftoff	exon	1328236	1328562	.	+	.	Parent=transcript:EEB08406;Name=EEB08406-2;constitutive=1;ensembl_end_phase=2;ensembl_phase=2;exon_id=EEB08406-2;rank=2;extra_copy_number=0
Chr2	Liftoff	exon	1328620	1328699	.	+	.	Parent=transcript:EEB08406;Name=EEB08406-3;constitutive=1;ensembl_end_phase=0;ensembl_phase=2;exon_id=EEB08406-3;rank=3;extra_copy_number=0
Chr2	Liftoff	CDS	1328014	1328150	.	+	.	ID=CDS:EEB08406;Parent=transcript:EEB08406;protein_id=EEB08406;extra_copy_number=0
Chr2	Liftoff	CDS	1328236	1328562	.	+	.	ID=CDS:EEB08406;Parent=transcript:EEB08406;protein_id=EEB08406;extra_copy_number=0
Chr2	Liftoff	CDS	1328620	1328692	.	+	.	ID=CDS:EEB08406;Parent=transcript:EEB08406;protein_id=EEB08406;extra_copy_number=0
Chr2	Liftoff	five_prime_UTR	1327863	1328013	.	+	.	Parent=transcript:EEB08406;extra_copy_number=0
Chr2	Liftoff	three_prime_UTR	1328693	1328699	.	+	.	Parent=transcript:EEB08406;extra_copy_number=0
Chr2	Liftoff	gene	1328188	1330336	.	-	.	ID=gene:SJAG_03562;biotype=protein_coding;description=3-isopropylmalate dehydrogenase Leu1;gene_id=SJAG_03562;logic_name=ena;coverage=0.980;sequence_ID=0.874;extra_copy_number=0;copy_num_ID=gene:SJAG_03562_0
Chr2	Liftoff	mRNA	1328188	1330336	.	-	.	ID=transcript:EEB08407;Parent=gene:SJAG_03562;Name=SJAG_03562-1;biotype=protein_coding;tag=Ensembl_canonical;transcript_id=EEB08407;extra_copy_number=0
Chr2	Liftoff	exon	1328188	1330336	.	-	.	Parent=transcript:EEB08407;Name=EEB08407-1;constitutive=1;ensembl_end_phase=1;ensembl_phase=0;exon_id=EEB08407-1;rank=1;extra_copy_number=0
Chr2	Liftoff	CDS	1329080	1330198	.	-	.	ID=CDS:EEB08407;Parent=transcript:EEB08407;protein_id=EEB08407;extra_copy_number=0
Chr2	Liftoff	five_prime_UTR	1330199	1330336	.	-	.	Parent=transcript:EEB08407;extra_copy_number=0
Chr2	Liftoff	three_prime_UTR	1328188	1329079	.	-	.	Parent=transcript:EEB08407;extra_copy_number=0
Chr2	Liftoff	gene	1331259	1335752	.	+	.	ID=gene:SJAG_03563;biotype=protein_coding;description=matrix protein import protein;gene_id=SJAG_03563;logic_name=ena;coverage=0.943;sequence_ID=0.830;extra_copy_number=0;copy_num_ID=gene:SJAG_03563_0
Chr2	Liftoff	mRNA	1331259	1335752	.	+	.	ID=transcript:EEB08408;Parent=gene:SJAG_03563;Name=SJAG_03563-1;biotype=protein_coding;tag=Ensembl_canonical;transcript_id=EEB08408;extra_copy_number=0
Chr2	Liftoff	exon	1331259	1331668	.	+	.	Parent=transcript:EEB08408;Name=EEB08408-1;constitutive=1;ensembl_end_phase=0;ensembl_phase=0;exon_id=EEB08408-1;rank=1;extra_copy_number=0
Chr2	Liftoff	exon	1331723	1332001	.	+	.	Parent=transcript:EEB08408;Name=EEB08408-2;constitutive=1;ensembl_end_phase=0;ensembl_phase=0;exon_id=EEB08408-2;rank=2;extra_copy_number=0
Chr2	Liftoff	exon	1332051	1335752	.	+	.	Parent=transcript:EEB08408;Name=EEB08408-3;constitutive=1;ensembl_end_phase=0;ensembl_phase=0;exon_id=EEB08408-3;rank=3;extra_copy_number=0
Chr2	Liftoff	CDS	1331399	1331668	.	+	.	ID=CDS:EEB08408;Parent=transcript:EEB08408;protein_id=EEB08408;extra_copy_number=0
Chr2	Liftoff	CDS	1331723	1332001	.	+	.	ID=CDS:EEB08408;Parent=transcript:EEB08408;protein_id=EEB08408;extra_copy_number=0
Chr2	Liftoff	CDS	1332051	1332683	.	+	.	ID=CDS:EEB08408;Parent=transcript:EEB08408;protein_id=EEB08408;extra_copy_number=0
Chr2	Liftoff	five_prime_UTR	1331259	1331398	.	+	.	Parent=transcript:EEB08408;extra_copy_number=0
Chr2	Liftoff	three_prime_UTR	1332687	1335752	.	+	.	Parent=transcript:EEB08408;extra_copy_number=0
Chr2	Liftoff	gene	1331290	1334787	.	-	.	ID=gene:SJAG_03564;biotype=protein_coding;description=Blt1;gene_id=SJAG_03564;logic_name=ena;coverage=0.989;sequence_ID=0.875;extra_copy_number=0;copy_num_ID=gene:SJAG_03564_0
Chr2	Liftoff	mRNA	1331290	1334787	.	-	.	ID=transcript:EEB08409;Parent=gene:SJAG_03564;Name=SJAG_03564-1;biotype=protein_coding;tag=Ensembl_canonical;transcript_id=EEB08409;extra_copy_number=0
Chr2	Liftoff	exon	1331290	1334363	.	-	.	Parent=transcript:EEB08409;Name=EEB08409-2;constitutive=1;ensembl_end_phase=2;ensembl_phase=2;exon_id=EEB08409-2;rank=2;extra_copy_number=0
Chr2	Liftoff	exon	1334576	1334787	.	-	.	Parent=transcript:EEB08409;Name=EEB08409-1;constitutive=1;ensembl_end_phase=2;ensembl_phase=0;exon_id=EEB08409-1;rank=1;extra_copy_number=0
Chr2	Liftoff	CDS	1332764	1334363	.	-	.	ID=CDS:EEB08409;Parent=transcript:EEB08409;protein_id=EEB08409;extra_copy_number=0
Chr2	Liftoff	CDS	1334576	1334721	.	-	.	ID=CDS:EEB08409;Parent=transcript:EEB08409;protein_id=EEB08409;extra_copy_number=0
Chr2	Liftoff	five_prime_UTR	1334722	1334787	.	-	.	Parent=transcript:EEB08409;extra_copy_number=0
Chr2	Liftoff	three_prime_UTR	1331290	1332763	.	-	.	Parent=transcript:EEB08409;extra_copy_number=0
Chr2	Liftoff	gene	1334898	1336968	.	-	.	ID=gene:SJAG_03565;biotype=protein_coding;description=hypothetical protein;gene_id=SJAG_03565;logic_name=ena;coverage=0.975;sequence_ID=0.838;extra_copy_number=0;copy_num_ID=gene:SJAG_03565_0
Chr2	Liftoff	mRNA	1334898	1336968	.	-	.	ID=transcript:EEB08410;Parent=gene:SJAG_03565;Name=SJAG_03565-1;biotype=protein_coding;tag=Ensembl_canonical;transcript_id=EEB08410;extra_copy_number=0
Chr2	Liftoff	exon	1334898	1336968	.	-	.	Parent=transcript:EEB08410;Name=EEB08410-1;constitutive=1;ensembl_end_phase=1;ensembl_phase=0;exon_id=EEB08410-1;rank=1;extra_copy_number=0
Chr2	Liftoff	CDS	1335308	1336240	.	-	.	ID=CDS:EEB08410;Parent=transcript:EEB08410;protein_id=EEB08410;extra_copy_number=0
Chr2	Liftoff	five_prime_UTR	1336241	1336968	.	-	.	Parent=transcript:EEB08410;extra_copy_number=0
Chr2	Liftoff	three_prime_UTR	1334898	1335307	.	-	.	Parent=transcript:EEB08410;extra_copy_number=0
Chr2	Liftoff	gene	1338130	1343305	.	+	.	ID=gene:SJAG_03567;biotype=protein_coding;description=DNA topoisomerase II;gene_id=SJAG_03567;logic_name=ena;coverage=0.988;sequence_ID=0.887;extra_copy_number=0;copy_num_ID=gene:SJAG_03567_0
Chr2	Liftoff	mRNA	1338130	1343305	.	+	.	ID=transcript:EEB08411;Parent=gene:SJAG_03567;Name=SJAG_03567-1;biotype=protein_coding;tag=Ensembl_canonical;transcript_id=EEB08411;extra_copy_number=0
Chr2	Liftoff	exon	1338130	1343305	.	+	.	Parent=transcript:EEB08411;Name=EEB08411-1;constitutive=1;ensembl_end_phase=2;ensembl_phase=0;exon_id=EEB08411-1;rank=1;extra_copy_number=0
Chr2	Liftoff	CDS	1338589	1343085	.	+	.	ID=CDS:EEB08411;Parent=transcript:EEB08411;protein_id=EEB08411;extra_copy_number=0
Chr2	Liftoff	five_prime_UTR	1338130	1338588	.	+	.	Parent=transcript:EEB08411;extra_copy_number=0
Chr2	Liftoff	three_prime_UTR	1343086	1343305	.	+	.	Parent=transcript:EEB08411;extra_copy_number=0
Chr2	Liftoff	gene	1343463	1344067	.	+	.	ID=gene:SJAG_03568;biotype=protein_coding;description=40S ribosomal protein S23;gene_id=SJAG_03568;logic_name=ena;coverage=0.896;sequence_ID=0.873;extra_copy_number=0;copy_num_ID=gene:SJAG_03568_0
Chr2	Liftoff	mRNA	1343463	1344067	.	+	.	ID=transcript:EEB08412;Parent=gene:SJAG_03568;Name=SJAG_03568-1;biotype=protein_coding;tag=Ensembl_canonical;transcript_id=EEB08412;extra_copy_number=0
Chr2	Liftoff	exon	1343463	1343708	.	+	.	Parent=transcript:EEB08412;Name=EEB08412-1;constitutive=1;ensembl_end_phase=2;ensembl_phase=0;exon_id=EEB08412-1;rank=1;extra_copy_number=0
Chr2	Liftoff	exon	1343812	1344067	.	+	.	Parent=transcript:EEB08412;Name=EEB08412-2;constitutive=1;ensembl_end_phase=1;ensembl_phase=2;exon_id=EEB08412-2;rank=2;extra_copy_number=0
Chr2	Liftoff	CDS	1343467	1343708	.	+	.	ID=CDS:EEB08412;Parent=transcript:EEB08412;protein_id=EEB08412;extra_copy_number=0
Chr2	Liftoff	CDS	1343812	1344001	.	+	.	ID=CDS:EEB08412;Parent=transcript:EEB08412;protein_id=EEB08412;extra_copy_number=0
Chr2	Liftoff	five_prime_UTR	1343463	1343466	.	+	.	Parent=transcript:EEB08412;extra_copy_number=0
Chr2	Liftoff	three_prime_UTR	1344002	1344067	.	+	.	Parent=transcript:EEB08412;extra_copy_number=0
Chr2	Liftoff	gene	1344316	1345998	.	-	.	ID=gene:SJAG_03569;biotype=protein_coding;description=U3 snoRNP-associated protein Sof1;gene_id=SJAG_03569;logic_name=ena;coverage=0.972;sequence_ID=0.901;extra_copy_number=0;copy_num_ID=gene:SJAG_03569_0
Chr2	Liftoff	mRNA	1344316	1345998	.	-	.	ID=transcript:EEB08413;Parent=gene:SJAG_03569;Name=SJAG_03569-1;biotype=protein_coding;tag=Ensembl_canonical;transcript_id=EEB08413;extra_copy_number=0
Chr2	Liftoff	exon	1344316	1345513	.	-	.	Parent=transcript:EEB08413;Name=EEB08413-2;constitutive=1;ensembl_end_phase=1;ensembl_phase=1;exon_id=EEB08413-2;rank=2;extra_copy_number=0
Chr2	Liftoff	exon	1345661	1345998	.	-	.	Parent=transcript:EEB08413;Name=EEB08413-1;constitutive=1;ensembl_end_phase=1;ensembl_phase=0;exon_id=EEB08413-1;rank=1;extra_copy_number=0
Chr2	Liftoff	CDS	1344465	1345513	.	-	.	ID=CDS:EEB08413;Parent=transcript:EEB08413;protein_id=EEB08413;extra_copy_number=0
Chr2	Liftoff	CDS	1345661	1345922	.	-	.	ID=CDS:EEB08413;Parent=transcript:EEB08413;protein_id=EEB08413;extra_copy_number=0
Chr2	Liftoff	five_prime_UTR	1345923	1345998	.	-	.	Parent=transcript:EEB08413;extra_copy_number=0
Chr2	Liftoff	three_prime_UTR	1344316	1344464	.	-	.	Parent=transcript:EEB08413;extra_copy_number=0
Chr2	Liftoff	gene	1346212	1348260	.	-	.	ID=gene:SJAG_03570;biotype=protein_coding;description=chaperonin-containing T-complex gamma subunit Cct3;gene_id=SJAG_03570;logic_name=ena;coverage=0.998;sequence_ID=0.936;extra_copy_number=0;copy_num_ID=gene:SJAG_03570_0
Chr2	Liftoff	mRNA	1346212	1348260	.	-	.	ID=transcript:EEB08414;Parent=gene:SJAG_03570;Name=SJAG_03570-1;biotype=protein_coding;tag=Ensembl_canonical;transcript_id=EEB08414;extra_copy_number=0
Chr2	Liftoff	exon	1346212	1347948	.	-	.	Parent=transcript:EEB08414;Name=EEB08414-3;constitutive=1;ensembl_end_phase=2;ensembl_phase=0;exon_id=EEB08414-3;rank=3;extra_copy_number=0
Chr2	Liftoff	exon	1348011	1348084	.	-	.	Parent=transcript:EEB08414;Name=EEB08414-2;constitutive=1;ensembl_end_phase=0;ensembl_phase=1;exon_id=EEB08414-2;rank=2;extra_copy_number=0
Chr2	Liftoff	exon	1348132	1348260	.	-	.	Parent=transcript:EEB08414;Name=EEB08414-1;constitutive=1;ensembl_end_phase=1;ensembl_phase=0;exon_id=EEB08414-1;rank=1;extra_copy_number=0
Chr2	Liftoff	CDS	1346461	1347948	.	-	.	ID=CDS:EEB08414;Parent=transcript:EEB08414;protein_id=EEB08414;extra_copy_number=0
Chr2	Liftoff	CDS	1348011	1348084	.	-	.	ID=CDS:EEB08414;Parent=transcript:EEB08414;protein_id=EEB08414;extra_copy_number=0
Chr2	Liftoff	CDS	1348132	1348156	.	-	.	ID=CDS:EEB08414;Parent=transcript:EEB08414;protein_id=EEB08414;extra_copy_number=0
Chr2	Liftoff	five_prime_UTR	1348157	1348260	.	-	.	Parent=transcript:EEB08414;extra_copy_number=0
Chr2	Liftoff	three_prime_UTR	1346212	1346460	.	-	.	Parent=transcript:EEB08414;extra_copy_number=0
Chr2	Liftoff	gene	1348193	1348891	.	-	.	ID=gene:SJAG_03571;biotype=protein_coding;description=hypothetical protein;gene_id=SJAG_03571;logic_name=ena;coverage=0.988;sequence_ID=0.838;extra_copy_number=0;copy_num_ID=gene:SJAG_03571_0
Chr2	Liftoff	mRNA	1348193	1348891	.	-	.	ID=transcript:EEB08415;Parent=gene:SJAG_03571;Name=SJAG_03571-1;biotype=protein_coding;tag=Ensembl_canonical;transcript_id=EEB08415;extra_copy_number=0
Chr2	Liftoff	exon	1348193	1348891	.	-	.	Parent=transcript:EEB08415;Name=EEB08415-1;constitutive=1;ensembl_end_phase=1;ensembl_phase=0;exon_id=EEB08415-1;rank=1;extra_copy_number=0
Chr2	Liftoff	CDS	1348444	1348860	.	-	.	ID=CDS:EEB08415;Parent=transcript:EEB08415;protein_id=EEB08415;extra_copy_number=0
Chr2	Liftoff	five_prime_UTR	1348861	1348891	.	-	.	Parent=transcript:EEB08415;extra_copy_number=0
Chr2	Liftoff	three_prime_UTR	1348193	1348443	.	-	.	Parent=transcript:EEB08415;extra_copy_number=0
Chr2	Liftoff	gene	1349031	1351293	.	+	.	ID=gene:SJAG_03572;biotype=protein_coding;description=pseudouridine synthase;gene_id=SJAG_03572;logic_name=ena;coverage=0.985;sequence_ID=0.863;extra_copy_number=0;copy_num_ID=gene:SJAG_03572_0
Chr2	Liftoff	mRNA	1349031	1351293	.	+	.	ID=transcript:EEB08416;Parent=gene:SJAG_03572;Name=SJAG_03572-1;biotype=protein_coding;tag=Ensembl_canonical;transcript_id=EEB08416;extra_copy_number=0
Chr2	Liftoff	exon	1349031	1351293	.	+	.	Parent=transcript:EEB08416;Name=EEB08416-1;constitutive=1;ensembl_end_phase=1;ensembl_phase=0;exon_id=EEB08416-1;rank=1;extra_copy_number=0
Chr2	Liftoff	CDS	1349056	1351110	.	+	.	ID=CDS:EEB08416;Parent=transcript:EEB08416;protein_id=EEB08416;extra_copy_number=0
Chr2	Liftoff	five_prime_UTR	1349031	1349055	.	+	.	Parent=transcript:EEB08416;extra_copy_number=0
Chr2	Liftoff	three_prime_UTR	1351111	1351293	.	+	.	Parent=transcript:EEB08416;extra_copy_number=0
Chr2	Liftoff	gene	1351302	1354143	.	-	.	ID=gene:SJAG_03573;biotype=protein_coding;description=mediator complex subunit Pmc1;gene_id=SJAG_03573;logic_name=ena;coverage=1.0;sequence_ID=0.895;extra_copy_number=0;copy_num_ID=gene:SJAG_03573_0
Chr2	Liftoff	mRNA	1351302	1354143	.	-	.	ID=transcript:EEB08417;Parent=gene:SJAG_03573;Name=SJAG_03573-1;biotype=protein_coding;tag=Ensembl_canonical;transcript_id=EEB08417;extra_copy_number=0
Chr2	Liftoff	exon	1351302	1354143	.	-	.	Parent=transcript:EEB08417;Name=EEB08417-1;constitutive=1;ensembl_end_phase=2;ensembl_phase=0;exon_id=EEB08417-1;rank=1;extra_copy_number=0
Chr2	Liftoff	CDS	1351412	1354066	.	-	.	ID=CDS:EEB08417;Parent=transcript:EEB08417;protein_id=EEB08417;extra_copy_number=0
Chr2	Liftoff	five_prime_UTR	1354067	1354143	.	-	.	Parent=transcript:EEB08417;extra_copy_number=0
Chr2	Liftoff	three_prime_UTR	1351302	1351411	.	-	.	Parent=transcript:EEB08417;extra_copy_number=0
Chr2	Liftoff	gene	1354325	1354992	.	+	.	ID=gene:SJAG_05306;biotype=protein_coding;description=V-ATPase assembly factor Pkr1;gene_id=SJAG_05306;logic_name=ena;coverage=0.971;sequence_ID=0.873;extra_copy_number=0;copy_num_ID=gene:SJAG_05306_0
Chr2	Liftoff	mRNA	1354325	1354992	.	+	.	ID=transcript:EEB08418;Parent=gene:SJAG_05306;Name=SJAG_05306-1;biotype=protein_coding;tag=Ensembl_canonical;transcript_id=EEB08418;extra_copy_number=0
Chr2	Liftoff	exon	1354325	1354719	.	+	.	Parent=transcript:EEB08418;Name=EEB08418-1;constitutive=1;ensembl_end_phase=2;ensembl_phase=0;exon_id=EEB08418-1;rank=1;extra_copy_number=0
Chr2	Liftoff	exon	1354878	1354992	.	+	.	Parent=transcript:EEB08418;Name=EEB08418-2;constitutive=1;ensembl_end_phase=0;ensembl_phase=2;exon_id=EEB08418-2;rank=2;extra_copy_number=0
Chr2	Liftoff	CDS	1354532	1354719	.	+	.	ID=CDS:EEB08418;Parent=transcript:EEB08418;protein_id=EEB08418;extra_copy_number=0
Chr2	Liftoff	CDS	1354878	1354992	.	+	.	ID=CDS:EEB08418;Parent=transcript:EEB08418;protein_id=EEB08418;extra_copy_number=0
Chr2	Liftoff	five_prime_UTR	1354325	1354530	.	+	.	Parent=transcript:EEB08418;extra_copy_number=0
Chr2	Liftoff	gene	1354943	1355381	.	-	.	ID=gene:SJAG_03574;biotype=protein_coding;description=ACN9 family protein;gene_id=SJAG_03574;logic_name=ena;coverage=1.0;sequence_ID=0.897;extra_copy_number=0;copy_num_ID=gene:SJAG_03574_0
Chr2	Liftoff	mRNA	1354943	1355381	.	-	.	ID=transcript:EEB08419;Parent=gene:SJAG_03574;Name=SJAG_03574-1;biotype=protein_coding;tag=Ensembl_canonical;transcript_id=EEB08419;extra_copy_number=0
Chr2	Liftoff	exon	1354943	1354978	.	-	.	Parent=transcript:EEB08419;Name=EEB08419-2;constitutive=1;ensembl_end_phase=0;ensembl_phase=0;exon_id=EEB08419-2;rank=2;extra_copy_number=0
Chr2	Liftoff	exon	1355097	1355381	.	-	.	Parent=transcript:EEB08419;Name=EEB08419-1;constitutive=1;ensembl_end_phase=0;ensembl_phase=0;exon_id=EEB08419-1;rank=1;extra_copy_number=0
Chr2	Liftoff	CDS	1354943	1354978	.	-	.	ID=CDS:EEB08419;Parent=transcript:EEB08419;protein_id=EEB08419;extra_copy_number=0
Chr2	Liftoff	CDS	1355097	1355381	.	-	.	ID=CDS:EEB08419;Parent=transcript:EEB08419;protein_id=EEB08419;extra_copy_number=0
Chr2	Liftoff	gene	1355591	1358162	.	+	.	ID=gene:SJAG_03575;biotype=protein_coding;description=anaphase-promoting complex subunit Apc2;gene_id=SJAG_03575;logic_name=ena;coverage=0.993;sequence_ID=0.886;extra_copy_number=0;copy_num_ID=gene:SJAG_03575_0
Chr2	Liftoff	mRNA	1355591	1358162	.	+	.	ID=transcript:EEB08420;Parent=gene:SJAG_03575;Name=SJAG_03575-1;biotype=protein_coding;tag=Ensembl_canonical;transcript_id=EEB08420;extra_copy_number=0
Chr2	Liftoff	exon	1355591	1357042	.	+	.	Parent=transcript:EEB08420;Name=EEB08420-1;constitutive=1;ensembl_end_phase=0;ensembl_phase=0;exon_id=EEB08420-1;rank=1;extra_copy_number=0
Chr2	Liftoff	exon	1357126	1357745	.	+	.	Parent=transcript:EEB08420;Name=EEB08420-2;constitutive=1;ensembl_end_phase=2;ensembl_phase=0;exon_id=EEB08420-2;rank=2;extra_copy_number=0
Chr2	Liftoff	exon	1357805	1358162	.	+	.	Parent=transcript:EEB08420;Name=EEB08420-3;constitutive=1;ensembl_end_phase=1;ensembl_phase=2;exon_id=EEB08420-3;rank=3;extra_copy_number=0
Chr2	Liftoff	CDS	1355750	1357042	.	+	.	ID=CDS:EEB08420;Parent=transcript:EEB08420;protein_id=EEB08420;extra_copy_number=0
Chr2	Liftoff	CDS	1357126	1357745	.	+	.	ID=CDS:EEB08420;Parent=transcript:EEB08420;protein_id=EEB08420;extra_copy_number=0
Chr2	Liftoff	CDS	1357805	1357997	.	+	.	ID=CDS:EEB08420;Parent=transcript:EEB08420;protein_id=EEB08420;extra_copy_number=0
Chr2	Liftoff	five_prime_UTR	1355591	1355749	.	+	.	Parent=transcript:EEB08420;extra_copy_number=0
Chr2	Liftoff	three_prime_UTR	1357998	1358162	.	+	.	Parent=transcript:EEB08420;extra_copy_number=0
Chr2	Liftoff	gene	1358358	1360075	.	+	.	ID=gene:SJAG_03576;biotype=protein_coding;description=SWI/SNF and RSC complex subunit Ssr4;gene_id=SJAG_03576;logic_name=ena;coverage=0.970;sequence_ID=0.863;extra_copy_number=0;copy_num_ID=gene:SJAG_03576_0
Chr2	Liftoff	mRNA	1358358	1360075	.	+	.	ID=transcript:EEB08421;Parent=gene:SJAG_03576;Name=SJAG_03576-1;biotype=protein_coding;tag=Ensembl_canonical;transcript_id=EEB08421;extra_copy_number=0
Chr2	Liftoff	exon	1358358	1358531	.	+	.	Parent=transcript:EEB08421;Name=EEB08421-1;constitutive=1;ensembl_end_phase=0;ensembl_phase=0;exon_id=EEB08421-1;rank=1;extra_copy_number=0
Chr2	Liftoff	exon	1358658	1358801	.	+	.	Parent=transcript:EEB08421;Name=EEB08421-2;constitutive=1;ensembl_end_phase=0;ensembl_phase=0;exon_id=EEB08421-2;rank=2;extra_copy_number=0
Chr2	Liftoff	exon	1358876	1360075	.	+	.	Parent=transcript:EEB08421;Name=EEB08421-3;constitutive=1;ensembl_end_phase=0;ensembl_phase=0;exon_id=EEB08421-3;rank=3;extra_copy_number=0
Chr2	Liftoff	CDS	1358373	1358531	.	+	.	ID=CDS:EEB08421;Parent=transcript:EEB08421;protein_id=EEB08421;extra_copy_number=0
Chr2	Liftoff	CDS	1358658	1358801	.	+	.	ID=CDS:EEB08421;Parent=transcript:EEB08421;protein_id=EEB08421;extra_copy_number=0
Chr2	Liftoff	CDS	1358876	1360075	.	+	.	ID=CDS:EEB08421;Parent=transcript:EEB08421;protein_id=EEB08421;extra_copy_number=0
Chr2	Liftoff	five_prime_UTR	1358358	1358372	.	+	.	Parent=transcript:EEB08421;extra_copy_number=0
Chr2	Liftoff	gene	1360239	1361291	.	+	.	ID=gene:SJAG_03577;biotype=protein_coding;description=manganese ion transporter;gene_id=SJAG_03577;logic_name=ena;coverage=1.0;sequence_ID=0.908;extra_copy_number=0;copy_num_ID=gene:SJAG_03577_0
Chr2	Liftoff	mRNA	1360239	1361291	.	+	.	ID=transcript:EEB08422;Parent=gene:SJAG_03577;Name=SJAG_03577-1;biotype=protein_coding;tag=Ensembl_canonical;transcript_id=EEB08422;extra_copy_number=0
Chr2	Liftoff	exon	1360239	1361291	.	+	.	Parent=transcript:EEB08422;Name=EEB08422-1;constitutive=1;ensembl_end_phase=0;ensembl_phase=0;exon_id=EEB08422-1;rank=1;extra_copy_number=0
Chr2	Liftoff	CDS	1360239	1361291	.	+	.	ID=CDS:EEB08422;Parent=transcript:EEB08422;protein_id=EEB08422;extra_copy_number=0
Chr2	Liftoff	gene	1361692	1365460	.	+	.	ID=gene:SJAG_03578;biotype=protein_coding;description=DNA-directed RNA polymerase I complex subunit Rpa2;gene_id=SJAG_03578;logic_name=ena;coverage=0.999;sequence_ID=0.931;extra_copy_number=0;copy_num_ID=gene:SJAG_03578_0
Chr2	Liftoff	mRNA	1361692	1365460	.	+	.	ID=transcript:EEB08423;Parent=gene:SJAG_03578;Name=SJAG_03578-1;biotype=protein_coding;tag=Ensembl_canonical;transcript_id=EEB08423;extra_copy_number=0
Chr2	Liftoff	exon	1361692	1365460	.	+	.	Parent=transcript:EEB08423;Name=EEB08423-1;constitutive=1;ensembl_end_phase=2;ensembl_phase=0;exon_id=EEB08423-1;rank=1;extra_copy_number=0
Chr2	Liftoff	CDS	1361692	1365203	.	+	.	ID=CDS:EEB08423;Parent=transcript:EEB08423;protein_id=EEB08423;extra_copy_number=0
Chr2	Liftoff	three_prime_UTR	1365204	1365460	.	+	.	Parent=transcript:EEB08423;extra_copy_number=0
Chr2	Liftoff	gene	1365805	1367229	.	+	.	ID=gene:SJAG_03579;biotype=protein_coding;description=actin-like protein Arp4;gene_id=SJAG_03579;logic_name=ena;coverage=0.996;sequence_ID=0.904;extra_copy_number=0;copy_num_ID=gene:SJAG_03579_0
Chr2	Liftoff	mRNA	1365805	1367229	.	+	.	ID=transcript:EEB08424;Parent=gene:SJAG_03579;Name=SJAG_03579-1;biotype=protein_coding;tag=Ensembl_canonical;transcript_id=EEB08424;extra_copy_number=0
Chr2	Liftoff	exon	1365805	1366720	.	+	.	Parent=transcript:EEB08424;Name=EEB08424-1;constitutive=1;ensembl_end_phase=1;ensembl_phase=0;exon_id=EEB08424-1;rank=1;extra_copy_number=0
Chr2	Liftoff	exon	1366832	1367229	.	+	.	Parent=transcript:EEB08424;Name=EEB08424-2;constitutive=1;ensembl_end_phase=0;ensembl_phase=1;exon_id=EEB08424-2;rank=2;extra_copy_number=0
Chr2	Liftoff	CDS	1365805	1366720	.	+	.	ID=CDS:EEB08424;Parent=transcript:EEB08424;protein_id=EEB08424;extra_copy_number=0
Chr2	Liftoff	CDS	1366832	1367229	.	+	.	ID=CDS:EEB08424;Parent=transcript:EEB08424;protein_id=EEB08424;extra_copy_number=0
Chr2	Liftoff	gene	1367629	1368753	.	+	.	ID=gene:SJAG_03580;biotype=protein_coding;description=phospho-2-dehydro-3-deoxyheptonate aldolase;gene_id=SJAG_03580;logic_name=ena;coverage=1.0;sequence_ID=0.892;extra_copy_number=0;copy_num_ID=gene:SJAG_03580_0
Chr2	Liftoff	mRNA	1367629	1368753	.	+	.	ID=transcript:EEB08425;Parent=gene:SJAG_03580;Name=SJAG_03580-1;biotype=protein_coding;tag=Ensembl_canonical;transcript_id=EEB08425;extra_copy_number=0
Chr2	Liftoff	exon	1367629	1368753	.	+	.	Parent=transcript:EEB08425;Name=EEB08425-1;constitutive=1;ensembl_end_phase=0;ensembl_phase=0;exon_id=EEB08425-1;rank=1;extra_copy_number=0
Chr2	Liftoff	CDS	1367629	1368753	.	+	.	ID=CDS:EEB08425;Parent=transcript:EEB08425;protein_id=EEB08425;extra_copy_number=0
Chr2	Liftoff	gene	1369349	1371618	.	-	.	ID=gene:SJAG_03581;biotype=protein_coding;description=RhoGEF Gef1;gene_id=SJAG_03581;logic_name=ena;coverage=0.997;sequence_ID=0.907;extra_copy_number=0;copy_num_ID=gene:SJAG_03581_0
Chr2	Liftoff	mRNA	1369349	1371618	.	-	.	ID=transcript:EEB08426;Parent=gene:SJAG_03581;Name=SJAG_03581-1;biotype=protein_coding;tag=Ensembl_canonical;transcript_id=EEB08426;extra_copy_number=0
Chr2	Liftoff	exon	1369349	1371514	.	-	.	Parent=transcript:EEB08426;Name=EEB08426-2;constitutive=1;ensembl_end_phase=0;ensembl_phase=0;exon_id=EEB08426-2;rank=2;extra_copy_number=0
Chr2	Liftoff	exon	1371571	1371618	.	-	.	Parent=transcript:EEB08426;Name=EEB08426-1;constitutive=1;ensembl_end_phase=0;ensembl_phase=0;exon_id=EEB08426-1;rank=1;extra_copy_number=0
Chr2	Liftoff	CDS	1369349	1371514	.	-	.	ID=CDS:EEB08426;Parent=transcript:EEB08426;protein_id=EEB08426;extra_copy_number=0
Chr2	Liftoff	CDS	1371571	1371618	.	-	.	ID=CDS:EEB08426;Parent=transcript:EEB08426;protein_id=EEB08426;extra_copy_number=0
Chr2	Liftoff	gene	1372523	1373113	.	-	.	ID=gene:SJAG_03582;biotype=protein_coding;description=hypothetical protein;gene_id=SJAG_03582;logic_name=ena;coverage=0.998;sequence_ID=0.847;extra_copy_number=0;copy_num_ID=gene:SJAG_03582_0
Chr2	Liftoff	mRNA	1372523	1373113	.	-	.	ID=transcript:EEB08427;Parent=gene:SJAG_03582;Name=SJAG_03582-1;biotype=protein_coding;tag=Ensembl_canonical;transcript_id=EEB08427;extra_copy_number=0
Chr2	Liftoff	exon	1372523	1373113	.	-	.	Parent=transcript:EEB08427;Name=EEB08427-1;constitutive=1;ensembl_end_phase=0;ensembl_phase=0;exon_id=EEB08427-1;rank=1;extra_copy_number=0
Chr2	Liftoff	CDS	1372523	1373113	.	-	.	ID=CDS:EEB08427;Parent=transcript:EEB08427;protein_id=EEB08427;extra_copy_number=0
Chr2	Liftoff	gene	1373650	1376181	.	-	.	ID=gene:SJAG_03583;biotype=protein_coding;description=eIF4 binding protein;gene_id=SJAG_03583;logic_name=ena;coverage=0.933;sequence_ID=0.813;extra_copy_number=0;copy_num_ID=gene:SJAG_03583_0
Chr2	Liftoff	mRNA	1373650	1376181	.	-	.	ID=transcript:EEB08428;Parent=gene:SJAG_03583;Name=SJAG_03583-1;biotype=protein_coding;tag=Ensembl_canonical;transcript_id=EEB08428;extra_copy_number=0
Chr2	Liftoff	exon	1373650	1374285	.	-	.	Parent=transcript:EEB08428;Name=EEB08428-3;constitutive=1;ensembl_end_phase=0;ensembl_phase=0;exon_id=EEB08428-3;rank=3;extra_copy_number=0
Chr2	Liftoff	exon	1374335	1375974	.	-	.	Parent=transcript:EEB08428;Name=EEB08428-2;constitutive=1;ensembl_end_phase=0;ensembl_phase=1;exon_id=EEB08428-2;rank=2;extra_copy_number=0
Chr2	Liftoff	exon	1376028	1376181	.	-	.	Parent=transcript:EEB08428;Name=EEB08428-1;constitutive=1;ensembl_end_phase=1;ensembl_phase=0;exon_id=EEB08428-1;rank=1;extra_copy_number=0
Chr2	Liftoff	CDS	1373701	1374285	.	-	.	ID=CDS:EEB08428;Parent=transcript:EEB08428;protein_id=EEB08428;extra_copy_number=0
Chr2	Liftoff	CDS	1374335	1375974	.	-	.	ID=CDS:EEB08428;Parent=transcript:EEB08428;protein_id=EEB08428;extra_copy_number=0
Chr2	Liftoff	CDS	1376028	1376100	.	-	.	ID=CDS:EEB08428;Parent=transcript:EEB08428;protein_id=EEB08428;extra_copy_number=0
Chr2	Liftoff	five_prime_UTR	1376101	1376181	.	-	.	Parent=transcript:EEB08428;extra_copy_number=0
Chr2	Liftoff	three_prime_UTR	1373650	1373700	.	-	.	Parent=transcript:EEB08428;extra_copy_number=0
Chr2	Liftoff	gene	1376341	1380643	.	+	.	ID=gene:SJAG_03584;biotype=protein_coding;description=ribosomal protein subunit S2;gene_id=SJAG_03584;logic_name=ena;coverage=0.945;sequence_ID=0.817;extra_copy_number=0;copy_num_ID=gene:SJAG_03584_0
Chr2	Liftoff	mRNA	1376341	1380643	.	+	.	ID=transcript:EEB08429;Parent=gene:SJAG_03584;Name=SJAG_03584-1;biotype=protein_coding;tag=Ensembl_canonical;transcript_id=EEB08429;extra_copy_number=0
Chr2	Liftoff	exon	1376341	1380643	.	+	.	Parent=transcript:EEB08429;Name=EEB08429-1;constitutive=1;ensembl_end_phase=0;ensembl_phase=0;exon_id=EEB08429-1;rank=1;extra_copy_number=0
Chr2	Liftoff	CDS	1376422	1377160	.	+	.	ID=CDS:EEB08429;Parent=transcript:EEB08429;protein_id=EEB08429;extra_copy_number=0
Chr2	Liftoff	five_prime_UTR	1376341	1376421	.	+	.	Parent=transcript:EEB08429;extra_copy_number=0
Chr2	Liftoff	three_prime_UTR	1377162	1380643	.	+	.	Parent=transcript:EEB08429;extra_copy_number=0
Chr2	Liftoff	gene	1377280	1378826	.	-	.	ID=gene:SJAG_03585;biotype=protein_coding;description=threonine-tRNA ligase;gene_id=SJAG_03585;logic_name=ena;coverage=0.945;sequence_ID=0.806;extra_copy_number=0;copy_num_ID=gene:SJAG_03585_0
Chr2	Liftoff	mRNA	1377280	1378826	.	-	.	ID=transcript:EEB08430;Parent=gene:SJAG_03585;Name=SJAG_03585-1;biotype=protein_coding;tag=Ensembl_canonical;transcript_id=EEB08430;extra_copy_number=0
Chr2	Liftoff	exon	1377280	1378826	.	-	.	Parent=transcript:EEB08430;Name=EEB08430-1;constitutive=1;ensembl_end_phase=0;ensembl_phase=0;exon_id=EEB08430-1;rank=1;extra_copy_number=0
Chr2	Liftoff	CDS	1377280	1378674	.	-	.	ID=CDS:EEB08430;Parent=transcript:EEB08430;protein_id=EEB08430;extra_copy_number=0
Chr2	Liftoff	five_prime_UTR	1378675	1378826	.	-	.	Parent=transcript:EEB08430;extra_copy_number=0
Chr2	Liftoff	gene	1378775	1380806	.	-	.	ID=gene:SJAG_03586;biotype=protein_coding;description=vacuolar carboxypeptidase;gene_id=SJAG_03586;logic_name=ena;coverage=0.983;sequence_ID=0.854;extra_copy_number=0;copy_num_ID=gene:SJAG_03586_0
Chr2	Liftoff	mRNA	1378775	1380806	.	-	.	ID=transcript:EEB08431;Parent=gene:SJAG_03586;Name=SJAG_03586-1;biotype=protein_coding;tag=Ensembl_canonical;transcript_id=EEB08431;extra_copy_number=0
Chr2	Liftoff	exon	1378775	1380806	.	-	.	Parent=transcript:EEB08431;Name=EEB08431-1;constitutive=1;ensembl_end_phase=0;ensembl_phase=0;exon_id=EEB08431-1;rank=1;extra_copy_number=0
Chr2	Liftoff	CDS	1378895	1380697	.	-	.	ID=CDS:EEB08431;Parent=transcript:EEB08431;protein_id=EEB08431;extra_copy_number=0
Chr2	Liftoff	five_prime_UTR	1380698	1380806	.	-	.	Parent=transcript:EEB08431;extra_copy_number=0
Chr2	Liftoff	three_prime_UTR	1378775	1378894	.	-	.	Parent=transcript:EEB08431;extra_copy_number=0
Chr2	Liftoff	gene	1381869	1388978	.	+	.	ID=gene:SJAG_03587;biotype=protein_coding;description=1,3-beta-glucan synthase subunit Bgs2;gene_id=SJAG_03587;logic_name=ena;coverage=0.998;sequence_ID=0.902;extra_copy_number=0;copy_num_ID=gene:SJAG_03587_0
Chr2	Liftoff	mRNA	1381869	1388978	.	+	.	ID=transcript:EEB08432;Parent=gene:SJAG_03587;Name=SJAG_03587-1;biotype=protein_coding;tag=Ensembl_canonical;transcript_id=EEB08432;extra_copy_number=0
Chr2	Liftoff	exon	1381869	1388978	.	+	.	Parent=transcript:EEB08432;Name=EEB08432-1;constitutive=1;ensembl_end_phase=2;ensembl_phase=0;exon_id=EEB08432-1;rank=1;extra_copy_number=0
Chr2	Liftoff	CDS	1382156	1387765	.	+	.	ID=CDS:EEB08432;Parent=transcript:EEB08432;protein_id=EEB08432;extra_copy_number=0
Chr2	Liftoff	five_prime_UTR	1381869	1382155	.	+	.	Parent=transcript:EEB08432;extra_copy_number=0
Chr2	Liftoff	three_prime_UTR	1387766	1388978	.	+	.	Parent=transcript:EEB08432;extra_copy_number=0
Chr2	Liftoff	gene	1388933	1392063	.	+	.	ID=gene:SJAG_03588;biotype=protein_coding;description=aconitate hydratase;gene_id=SJAG_03588;logic_name=ena;coverage=0.997;sequence_ID=0.922;extra_copy_number=0;copy_num_ID=gene:SJAG_03588_0
Chr2	Liftoff	mRNA	1388933	1392063	.	+	.	ID=transcript:EEB08433;Parent=gene:SJAG_03588;Name=SJAG_03588-1;biotype=protein_coding;tag=Ensembl_canonical;transcript_id=EEB08433;extra_copy_number=0
Chr2	Liftoff	exon	1388933	1389141	.	+	.	Parent=transcript:EEB08433;Name=EEB08433-1;constitutive=1;ensembl_end_phase=0;ensembl_phase=0;exon_id=EEB08433-1;rank=1;extra_copy_number=0
Chr2	Liftoff	exon	1389208	1389228	.	+	.	Parent=transcript:EEB08433;Name=EEB08433-2;constitutive=1;ensembl_end_phase=0;ensembl_phase=0;exon_id=EEB08433-2;rank=2;extra_copy_number=0
Chr2	Liftoff	exon	1389400	1389480	.	+	.	Parent=transcript:EEB08433;Name=EEB08433-3;constitutive=1;ensembl_end_phase=0;ensembl_phase=0;exon_id=EEB08433-3;rank=3;extra_copy_number=0
Chr2	Liftoff	exon	1389553	1392063	.	+	.	Parent=transcript:EEB08433;Name=EEB08433-4;constitutive=1;ensembl_end_phase=0;ensembl_phase=0;exon_id=EEB08433-4;rank=4;extra_copy_number=0
Chr2	Liftoff	CDS	1389106	1389141	.	+	.	ID=CDS:EEB08433;Parent=transcript:EEB08433;protein_id=EEB08433;extra_copy_number=0
Chr2	Liftoff	CDS	1389208	1389228	.	+	.	ID=CDS:EEB08433;Parent=transcript:EEB08433;protein_id=EEB08433;extra_copy_number=0
Chr2	Liftoff	CDS	1389400	1389480	.	+	.	ID=CDS:EEB08433;Parent=transcript:EEB08433;protein_id=EEB08433;extra_copy_number=0
Chr2	Liftoff	CDS	1389553	1391781	.	+	.	ID=CDS:EEB08433;Parent=transcript:EEB08433;protein_id=EEB08433;extra_copy_number=0
Chr2	Liftoff	five_prime_UTR	1388933	1389105	.	+	.	Parent=transcript:EEB08433;extra_copy_number=0
Chr2	Liftoff	three_prime_UTR	1391782	1392063	.	+	.	Parent=transcript:EEB08433;extra_copy_number=0
Chr2	Liftoff	gene	1392153	1395058	.	-	.	ID=gene:SJAG_03590;biotype=protein_coding;description=hypothetical protein;gene_id=SJAG_03590;logic_name=ena;coverage=0.923;sequence_ID=0.826;extra_copy_number=0;copy_num_ID=gene:SJAG_03590_0
Chr2	Liftoff	mRNA	1392153	1395058	.	-	.	ID=transcript:EEB08435;Parent=gene:SJAG_03590;Name=SJAG_03590-1;biotype=protein_coding;tag=Ensembl_canonical;transcript_id=EEB08435;extra_copy_number=0
Chr2	Liftoff	exon	1392153	1395058	.	-	.	Parent=transcript:EEB08435;Name=EEB08435-1;constitutive=1;ensembl_end_phase=2;ensembl_phase=0;exon_id=EEB08435-1;rank=1;extra_copy_number=0
Chr2	Liftoff	CDS	1394615	1394918	.	-	.	ID=CDS:EEB08435;Parent=transcript:EEB08435;protein_id=EEB08435;extra_copy_number=0
Chr2	Liftoff	five_prime_UTR	1394919	1395058	.	-	.	Parent=transcript:EEB08435;extra_copy_number=0
Chr2	Liftoff	three_prime_UTR	1392153	1394614	.	-	.	Parent=transcript:EEB08435;extra_copy_number=0
Chr2	Liftoff	gene	1392203	1394465	.	+	.	ID=gene:SJAG_03589;biotype=protein_coding;description=hypothetical protein;gene_id=SJAG_03589;logic_name=ena;coverage=0.977;sequence_ID=0.895;extra_copy_number=0;copy_num_ID=gene:SJAG_03589_0
Chr2	Liftoff	mRNA	1392203	1394465	.	+	.	ID=transcript:EEB08434;Parent=gene:SJAG_03589;Name=SJAG_03589-1;biotype=protein_coding;tag=Ensembl_canonical;transcript_id=EEB08434;extra_copy_number=0
Chr2	Liftoff	exon	1392203	1394465	.	+	.	Parent=transcript:EEB08434;Name=EEB08434-1;constitutive=1;ensembl_end_phase=1;ensembl_phase=0;exon_id=EEB08434-1;rank=1;extra_copy_number=0
Chr2	Liftoff	CDS	1392314	1394277	.	+	.	ID=CDS:EEB08434;Parent=transcript:EEB08434;protein_id=EEB08434;extra_copy_number=0
Chr2	Liftoff	five_prime_UTR	1392203	1392313	.	+	.	Parent=transcript:EEB08434;extra_copy_number=0
Chr2	Liftoff	three_prime_UTR	1394278	1394465	.	+	.	Parent=transcript:EEB08434;extra_copy_number=0
Chr2	Liftoff	gene	1395590	1396987	.	-	.	ID=gene:SJAG_03591;biotype=protein_coding;description=cyclin Pas1;gene_id=SJAG_03591;logic_name=ena;coverage=0.952;sequence_ID=0.840;extra_copy_number=0;copy_num_ID=gene:SJAG_03591_0
Chr2	Liftoff	mRNA	1395590	1396987	.	-	.	ID=transcript:EEB08436;Parent=gene:SJAG_03591;Name=SJAG_03591-1;biotype=protein_coding;tag=Ensembl_canonical;transcript_id=EEB08436;extra_copy_number=0
Chr2	Liftoff	exon	1395590	1396987	.	-	.	Parent=transcript:EEB08436;Name=EEB08436-1;constitutive=1;ensembl_end_phase=0;ensembl_phase=0;exon_id=EEB08436-1;rank=1;extra_copy_number=0
Chr2	Liftoff	CDS	1395590	1396849	.	-	.	ID=CDS:EEB08436;Parent=transcript:EEB08436;protein_id=EEB08436;extra_copy_number=0
Chr2	Liftoff	five_prime_UTR	1396850	1396987	.	-	.	Parent=transcript:EEB08436;extra_copy_number=0
Chr2	Liftoff	gene	1398100	1401016	.	-	.	ID=gene:SJAG_03592;biotype=protein_coding;description=NEK/NEK2 protein kinase Fin1;gene_id=SJAG_03592;logic_name=ena;coverage=0.992;sequence_ID=0.882;extra_copy_number=0;copy_num_ID=gene:SJAG_03592_0
Chr2	Liftoff	mRNA	1398100	1401016	.	-	.	ID=transcript:EEB08437;Parent=gene:SJAG_03592;Name=SJAG_03592-1;biotype=protein_coding;tag=Ensembl_canonical;transcript_id=EEB08437;extra_copy_number=0
Chr2	Liftoff	exon	1398100	1400274	.	-	.	Parent=transcript:EEB08437;Name=EEB08437-2;constitutive=1;ensembl_end_phase=0;ensembl_phase=0;exon_id=EEB08437-2;rank=2;extra_copy_number=0
Chr2	Liftoff	exon	1400349	1401016	.	-	.	Parent=transcript:EEB08437;Name=EEB08437-1;constitutive=1;ensembl_end_phase=0;ensembl_phase=0;exon_id=EEB08437-1;rank=1;extra_copy_number=0
Chr2	Liftoff	CDS	1398100	1400274	.	-	.	ID=CDS:EEB08437;Parent=transcript:EEB08437;protein_id=EEB08437;extra_copy_number=0
Chr2	Liftoff	CDS	1400349	1400408	.	-	.	ID=CDS:EEB08437;Parent=transcript:EEB08437;protein_id=EEB08437;extra_copy_number=0
Chr2	Liftoff	five_prime_UTR	1400409	1401016	.	-	.	Parent=transcript:EEB08437;extra_copy_number=0
Chr2	Liftoff	gene	1401217	1403399	.	+	.	ID=gene:SJAG_03593;biotype=protein_coding;description=nucleoporin Nup40;gene_id=SJAG_03593;logic_name=ena;coverage=0.966;sequence_ID=0.865;extra_copy_number=0;copy_num_ID=gene:SJAG_03593_0
Chr2	Liftoff	mRNA	1401217	1403399	.	+	.	ID=transcript:EEB08438;Parent=gene:SJAG_03593;Name=SJAG_03593-1;biotype=protein_coding;tag=Ensembl_canonical;transcript_id=EEB08438;extra_copy_number=0
Chr2	Liftoff	exon	1401217	1401594	.	+	.	Parent=transcript:EEB08438;Name=EEB08438-1;constitutive=1;ensembl_end_phase=2;ensembl_phase=0;exon_id=EEB08438-1;rank=1;extra_copy_number=0
Chr2	Liftoff	exon	1401798	1403399	.	+	.	Parent=transcript:EEB08438;Name=EEB08438-2;constitutive=1;ensembl_end_phase=2;ensembl_phase=2;exon_id=EEB08438-2;rank=2;extra_copy_number=0
Chr2	Liftoff	CDS	1401347	1401594	.	+	.	ID=CDS:EEB08438;Parent=transcript:EEB08438;protein_id=EEB08438;extra_copy_number=0
Chr2	Liftoff	CDS	1401798	1402713	.	+	.	ID=CDS:EEB08438;Parent=transcript:EEB08438;protein_id=EEB08438;extra_copy_number=0
Chr2	Liftoff	five_prime_UTR	1401217	1401346	.	+	.	Parent=transcript:EEB08438;extra_copy_number=0
Chr2	Liftoff	three_prime_UTR	1402714	1403399	.	+	.	Parent=transcript:EEB08438;extra_copy_number=0
Chr2	Liftoff	gene	1402930	1405923	.	-	.	ID=gene:SJAG_03594;biotype=protein_coding;description=mRNA cleavage and polyadenylation specificity factor complex subunit Rna14;gene_id=SJAG_03594;logic_name=ena;coverage=0.990;sequence_ID=0.892;extra_copy_number=0;copy_num_ID=gene:SJAG_03594_0
Chr2	Liftoff	mRNA	1402930	1405923	.	-	.	ID=transcript:EEB08439;Parent=gene:SJAG_03594;Name=SJAG_03594-1;biotype=protein_coding;tag=Ensembl_canonical;transcript_id=EEB08439;extra_copy_number=0
Chr2	Liftoff	exon	1402930	1403360	.	-	.	Parent=transcript:EEB08439;Name=EEB08439-2;constitutive=1;ensembl_end_phase=1;ensembl_phase=1;exon_id=EEB08439-2;rank=2;extra_copy_number=0
Chr2	Liftoff	exon	1403412	1405923	.	-	.	Parent=transcript:EEB08439;Name=EEB08439-1;constitutive=1;ensembl_end_phase=1;ensembl_phase=0;exon_id=EEB08439-1;rank=1;extra_copy_number=0
Chr2	Liftoff	CDS	1403251	1403360	.	-	.	ID=CDS:EEB08439;Parent=transcript:EEB08439;protein_id=EEB08439;extra_copy_number=0
Chr2	Liftoff	CDS	1403412	1405512	.	-	.	ID=CDS:EEB08439;Parent=transcript:EEB08439;protein_id=EEB08439;extra_copy_number=0
Chr2	Liftoff	five_prime_UTR	1405513	1405923	.	-	.	Parent=transcript:EEB08439;extra_copy_number=0
Chr2	Liftoff	three_prime_UTR	1402930	1403250	.	-	.	Parent=transcript:EEB08439;extra_copy_number=0
Chr2	Liftoff	gene	1405934	1408375	.	+	.	ID=gene:SJAG_03595;biotype=protein_coding;description=MFS myo-inositol transporter;gene_id=SJAG_03595;logic_name=ena;coverage=0.970;sequence_ID=0.839;extra_copy_number=0;copy_num_ID=gene:SJAG_03595_0
Chr2	Liftoff	mRNA	1405934	1408375	.	+	.	ID=transcript:EEB08440;Parent=gene:SJAG_03595;Name=SJAG_03595-1;biotype=protein_coding;tag=Ensembl_canonical;transcript_id=EEB08440;extra_copy_number=0
Chr2	Liftoff	exon	1405934	1408375	.	+	.	Parent=transcript:EEB08440;Name=EEB08440-1;constitutive=1;ensembl_end_phase=1;ensembl_phase=0;exon_id=EEB08440-1;rank=1;extra_copy_number=0
Chr2	Liftoff	CDS	1406472	1408166	.	+	.	ID=CDS:EEB08440;Parent=transcript:EEB08440;protein_id=EEB08440;extra_copy_number=0
Chr2	Liftoff	five_prime_UTR	1405934	1406471	.	+	.	Parent=transcript:EEB08440;extra_copy_number=0
Chr2	Liftoff	three_prime_UTR	1408167	1408375	.	+	.	Parent=transcript:EEB08440;extra_copy_number=0
Chr2	Liftoff	gene	1408548	1412172	.	-	.	ID=gene:SJAG_03596;biotype=protein_coding;description=cell division control protein Cdc15;gene_id=SJAG_03596;logic_name=ena;coverage=0.936;sequence_ID=0.825;extra_copy_number=0;copy_num_ID=gene:SJAG_03596_0
Chr2	Liftoff	mRNA	1408548	1412172	.	-	.	ID=transcript:EEB08441;Parent=gene:SJAG_03596;Name=SJAG_03596-1;biotype=protein_coding;tag=Ensembl_canonical;transcript_id=EEB08441;extra_copy_number=0
Chr2	Liftoff	exon	1408548	1411419	.	-	.	Parent=transcript:EEB08441;Name=EEB08441-5;constitutive=1;ensembl_end_phase=2;ensembl_phase=0;exon_id=EEB08441-5;rank=5;extra_copy_number=0
Chr2	Liftoff	exon	1411480	1411542	.	-	.	Parent=transcript:EEB08441;Name=EEB08441-4;constitutive=1;ensembl_end_phase=0;ensembl_phase=0;exon_id=EEB08441-4;rank=4;extra_copy_number=0
Chr2	Liftoff	exon	1411599	1411818	.	-	.	Parent=transcript:EEB08441;Name=EEB08441-3;constitutive=1;ensembl_end_phase=0;ensembl_phase=2;exon_id=EEB08441-3;rank=3;extra_copy_number=0
Chr2	Liftoff	exon	1411872	1411963	.	-	.	Parent=transcript:EEB08441;Name=EEB08441-2;constitutive=1;ensembl_end_phase=2;ensembl_phase=0;exon_id=EEB08441-2;rank=2;extra_copy_number=0
Chr2	Liftoff	exon	1412044	1412172	.	-	.	Parent=transcript:EEB08441;Name=EEB08441-1;constitutive=1;ensembl_end_phase=0;ensembl_phase=0;exon_id=EEB08441-1;rank=1;extra_copy_number=0
Chr2	Liftoff	CDS	1409008	1411419	.	-	.	ID=CDS:EEB08441;Parent=transcript:EEB08441;protein_id=EEB08441;extra_copy_number=0
Chr2	Liftoff	CDS	1411480	1411542	.	-	.	ID=CDS:EEB08441;Parent=transcript:EEB08441;protein_id=EEB08441;extra_copy_number=0
Chr2	Liftoff	CDS	1411599	1411818	.	-	.	ID=CDS:EEB08441;Parent=transcript:EEB08441;protein_id=EEB08441;extra_copy_number=0
Chr2	Liftoff	CDS	1411872	1411963	.	-	.	ID=CDS:EEB08441;Parent=transcript:EEB08441;protein_id=EEB08441;extra_copy_number=0
Chr2	Liftoff	CDS	1412044	1412127	.	-	.	ID=CDS:EEB08441;Parent=transcript:EEB08441;protein_id=EEB08441;extra_copy_number=0
Chr2	Liftoff	five_prime_UTR	1412128	1412172	.	-	.	Parent=transcript:EEB08441;extra_copy_number=0
Chr2	Liftoff	three_prime_UTR	1408548	1409007	.	-	.	Parent=transcript:EEB08441;extra_copy_number=0
Chr2	Liftoff	gene	1412317	1419078	.	+	.	ID=gene:SJAG_03597;biotype=protein_coding;description=CCR4-Not complex subunit Not1;gene_id=SJAG_03597;logic_name=ena;coverage=0.999;sequence_ID=0.912;extra_copy_number=0;copy_num_ID=gene:SJAG_03597_0
Chr2	Liftoff	mRNA	1412317	1419078	.	+	.	ID=transcript:EEB08442;Parent=gene:SJAG_03597;Name=SJAG_03597-1;biotype=protein_coding;tag=Ensembl_canonical;transcript_id=EEB08442;extra_copy_number=0
Chr2	Liftoff	exon	1412317	1418552	.	+	.	Parent=transcript:EEB08442;Name=EEB08442-1;constitutive=1;ensembl_end_phase=2;ensembl_phase=0;exon_id=EEB08442-1;rank=1;extra_copy_number=0
Chr2	Liftoff	exon	1418601	1418727	.	+	.	Parent=transcript:EEB08442;Name=EEB08442-2;constitutive=1;ensembl_end_phase=0;ensembl_phase=2;exon_id=EEB08442-2;rank=2;extra_copy_number=0
Chr2	Liftoff	exon	1418775	1419078	.	+	.	Parent=transcript:EEB08442;Name=EEB08442-3;constitutive=1;ensembl_end_phase=0;ensembl_phase=0;exon_id=EEB08442-3;rank=3;extra_copy_number=0
Chr2	Liftoff	CDS	1412452	1418552	.	+	.	ID=CDS:EEB08442;Parent=transcript:EEB08442;protein_id=EEB08442;extra_copy_number=0
Chr2	Liftoff	CDS	1418601	1418727	.	+	.	ID=CDS:EEB08442;Parent=transcript:EEB08442;protein_id=EEB08442;extra_copy_number=0
Chr2	Liftoff	CDS	1418775	1418864	.	+	.	ID=CDS:EEB08442;Parent=transcript:EEB08442;protein_id=EEB08442;extra_copy_number=0
Chr2	Liftoff	five_prime_UTR	1412317	1412451	.	+	.	Parent=transcript:EEB08442;extra_copy_number=0
Chr2	Liftoff	three_prime_UTR	1418865	1419078	.	+	.	Parent=transcript:EEB08442;extra_copy_number=0
Chr2	Liftoff	gene	1419090	1420014	.	-	.	ID=gene:SJAG_03598;biotype=protein_coding;description=C-8 sterol isomerase Erg2;gene_id=SJAG_03598;logic_name=ena;coverage=0.962;sequence_ID=0.853;extra_copy_number=0;copy_num_ID=gene:SJAG_03598_0
Chr2	Liftoff	mRNA	1419090	1420014	.	-	.	ID=transcript:EEB08443;Parent=gene:SJAG_03598;Name=SJAG_03598-1;biotype=protein_coding;tag=Ensembl_canonical;transcript_id=EEB08443;extra_copy_number=0
Chr2	Liftoff	exon	1419090	1420014	.	-	.	Parent=transcript:EEB08443;Name=EEB08443-1;constitutive=1;ensembl_end_phase=2;ensembl_phase=0;exon_id=EEB08443-1;rank=1;extra_copy_number=0
Chr2	Liftoff	CDS	1419332	1419991	.	-	.	ID=CDS:EEB08443;Parent=transcript:EEB08443;protein_id=EEB08443;extra_copy_number=0
Chr2	Liftoff	five_prime_UTR	1419992	1420014	.	-	.	Parent=transcript:EEB08443;extra_copy_number=0
Chr2	Liftoff	three_prime_UTR	1419090	1419331	.	-	.	Parent=transcript:EEB08443;extra_copy_number=0
Chr2	Liftoff	gene	1420237	1422510	.	-	.	ID=gene:SJAG_03600;biotype=protein_coding;description=rho guanine nucleotide exchange factor;gene_id=SJAG_03600;logic_name=ena;coverage=0.978;sequence_ID=0.855;extra_copy_number=0;copy_num_ID=gene:SJAG_03600_0
Chr2	Liftoff	mRNA	1420237	1422510	.	-	.	ID=transcript:EEB08445;Parent=gene:SJAG_03600;Name=SJAG_03600-1;biotype=protein_coding;tag=Ensembl_canonical;transcript_id=EEB08445;extra_copy_number=0
Chr2	Liftoff	exon	1420237	1422156	.	-	.	Parent=transcript:EEB08445;Name=EEB08445-2;constitutive=1;ensembl_end_phase=1;ensembl_phase=0;exon_id=EEB08445-2;rank=2;extra_copy_number=0
Chr2	Liftoff	exon	1422197	1422510	.	-	.	Parent=transcript:EEB08445;Name=EEB08445-1;constitutive=1;ensembl_end_phase=0;ensembl_phase=0;exon_id=EEB08445-1;rank=1;extra_copy_number=0
Chr2	Liftoff	CDS	1421371	1422156	.	-	.	ID=CDS:EEB08445;Parent=transcript:EEB08445;protein_id=EEB08445;extra_copy_number=0
Chr2	Liftoff	CDS	1422197	1422418	.	-	.	ID=CDS:EEB08445;Parent=transcript:EEB08445;protein_id=EEB08445;extra_copy_number=0
Chr2	Liftoff	five_prime_UTR	1422419	1422510	.	-	.	Parent=transcript:EEB08445;extra_copy_number=0
Chr2	Liftoff	three_prime_UTR	1420237	1421370	.	-	.	Parent=transcript:EEB08445;extra_copy_number=0
Chr2	Liftoff	gene	1420263	1421320	.	+	.	ID=gene:SJAG_03599;biotype=protein_coding;description=SAGA complex subunit Sgf11;gene_id=SJAG_03599;logic_name=ena;coverage=0.990;sequence_ID=0.880;extra_copy_number=0;copy_num_ID=gene:SJAG_03599_0
Chr2	Liftoff	mRNA	1420263	1421320	.	+	.	ID=transcript:EEB08444;Parent=gene:SJAG_03599;Name=SJAG_03599-1;biotype=protein_coding;tag=Ensembl_canonical;transcript_id=EEB08444;extra_copy_number=0
Chr2	Liftoff	exon	1420263	1420501	.	+	.	Parent=transcript:EEB08444;Name=EEB08444-1;constitutive=1;ensembl_end_phase=0;ensembl_phase=0;exon_id=EEB08444-1;rank=1;extra_copy_number=0
Chr2	Liftoff	exon	1420758	1421320	.	+	.	Parent=transcript:EEB08444;Name=EEB08444-2;constitutive=1;ensembl_end_phase=2;ensembl_phase=0;exon_id=EEB08444-2;rank=2;extra_copy_number=0
Chr2	Liftoff	CDS	1420475	1420501	.	+	.	ID=CDS:EEB08444;Parent=transcript:EEB08444;protein_id=EEB08444;extra_copy_number=0
Chr2	Liftoff	CDS	1420758	1421127	.	+	.	ID=CDS:EEB08444;Parent=transcript:EEB08444;protein_id=EEB08444;extra_copy_number=0
Chr2	Liftoff	five_prime_UTR	1420263	1420474	.	+	.	Parent=transcript:EEB08444;extra_copy_number=0
Chr2	Liftoff	three_prime_UTR	1421128	1421320	.	+	.	Parent=transcript:EEB08444;extra_copy_number=0
Chr2	Liftoff	gene	1422698	1423593	.	-	.	ID=gene:SJAG_03601;biotype=protein_coding;description=cyclophilin family peptidyl-prolyl cis-trans isomerase Cyp1;gene_id=SJAG_03601;logic_name=ena;coverage=0.810;sequence_ID=0.729;extra_copy_number=0;copy_num_ID=gene:SJAG_03601_0
Chr2	Liftoff	mRNA	1422698	1423593	.	-	.	ID=transcript:EEB08446;Parent=gene:SJAG_03601;Name=SJAG_03601-1;biotype=protein_coding;tag=Ensembl_canonical;transcript_id=EEB08446;extra_copy_number=0
Chr2	Liftoff	exon	1422698	1422861	.	-	.	Parent=transcript:EEB08446;Name=EEB08446-6;constitutive=1;ensembl_end_phase=0;ensembl_phase=0;exon_id=EEB08446-6;rank=6;extra_copy_number=0
Chr2	Liftoff	exon	1422911	1423007	.	-	.	Parent=transcript:EEB08446;Name=EEB08446-5;constitutive=1;ensembl_end_phase=0;ensembl_phase=2;exon_id=EEB08446-5;rank=5;extra_copy_number=0
Chr2	Liftoff	exon	1423063	1423142	.	-	.	Parent=transcript:EEB08446;Name=EEB08446-4;constitutive=1;ensembl_end_phase=2;ensembl_phase=0;exon_id=EEB08446-4;rank=4;extra_copy_number=0
Chr2	Liftoff	exon	1423245	1423298	.	-	.	Parent=transcript:EEB08446;Name=EEB08446-3;constitutive=1;ensembl_end_phase=0;ensembl_phase=0;exon_id=EEB08446-3;rank=3;extra_copy_number=0
Chr2	Liftoff	exon	1423359	1423400	.	-	.	Parent=transcript:EEB08446;Name=EEB08446-2;constitutive=1;ensembl_end_phase=0;ensembl_phase=0;exon_id=EEB08446-2;rank=2;extra_copy_number=0
Chr2	Liftoff	exon	1423439	1423593	.	-	.	Parent=transcript:EEB08446;Name=EEB08446-1;constitutive=1;ensembl_end_phase=0;ensembl_phase=0;exon_id=EEB08446-1;rank=1;extra_copy_number=0
Chr2	Liftoff	CDS	1422698	1422861	.	-	.	ID=CDS:EEB08446;Parent=transcript:EEB08446;protein_id=EEB08446;extra_copy_number=0
Chr2	Liftoff	CDS	1422911	1423007	.	-	.	ID=CDS:EEB08446;Parent=transcript:EEB08446;protein_id=EEB08446;extra_copy_number=0
Chr2	Liftoff	CDS	1423063	1423142	.	-	.	ID=CDS:EEB08446;Parent=transcript:EEB08446;protein_id=EEB08446;extra_copy_number=0
Chr2	Liftoff	CDS	1423245	1423298	.	-	.	ID=CDS:EEB08446;Parent=transcript:EEB08446;protein_id=EEB08446;extra_copy_number=0
Chr2	Liftoff	CDS	1423359	1423400	.	-	.	ID=CDS:EEB08446;Parent=transcript:EEB08446;protein_id=EEB08446;extra_copy_number=0
Chr2	Liftoff	CDS	1423439	1423468	.	-	.	ID=CDS:EEB08446;Parent=transcript:EEB08446;protein_id=EEB08446;extra_copy_number=0
Chr2	Liftoff	five_prime_UTR	1423469	1423593	.	-	.	Parent=transcript:EEB08446;extra_copy_number=0
Chr2	Liftoff	gene	1423629	1426571	.	-	.	ID=gene:SJAG_03602;biotype=protein_coding;description=CAMK/CAMKL protein kinase Cdr2;gene_id=SJAG_03602;logic_name=ena;coverage=0.980;sequence_ID=0.902;extra_copy_number=0;copy_num_ID=gene:SJAG_03602_0
Chr2	Liftoff	mRNA	1423629	1426571	.	-	.	ID=transcript:EEB08447;Parent=gene:SJAG_03602;Name=SJAG_03602-1;biotype=protein_coding;tag=Ensembl_canonical;transcript_id=EEB08447;extra_copy_number=0
Chr2	Liftoff	exon	1423629	1426571	.	-	.	Parent=transcript:EEB08447;Name=EEB08447-1;constitutive=1;ensembl_end_phase=1;ensembl_phase=0;exon_id=EEB08447-1;rank=1;extra_copy_number=0
Chr2	Liftoff	CDS	1424160	1426400	.	-	.	ID=CDS:EEB08447;Parent=transcript:EEB08447;protein_id=EEB08447;extra_copy_number=0
Chr2	Liftoff	five_prime_UTR	1426401	1426571	.	-	.	Parent=transcript:EEB08447;extra_copy_number=0
Chr2	Liftoff	three_prime_UTR	1423629	1424159	.	-	.	Parent=transcript:EEB08447;extra_copy_number=0
Chr2	Liftoff	gene	1427846	1428468	.	+	.	ID=gene:SJAG_03603;biotype=protein_coding;description=high-mobility group non-histone chromatin protein;gene_id=SJAG_03603;logic_name=ena;coverage=1.0;sequence_ID=0.933;extra_copy_number=0;copy_num_ID=gene:SJAG_03603_0
Chr2	Liftoff	mRNA	1427846	1428468	.	+	.	ID=transcript:EEB08448;Parent=gene:SJAG_03603;Name=SJAG_03603-1;biotype=protein_coding;tag=Ensembl_canonical;transcript_id=EEB08448;extra_copy_number=0
Chr2	Liftoff	exon	1427846	1427975	.	+	.	Parent=transcript:EEB08448;Name=EEB08448-1;constitutive=1;ensembl_end_phase=1;ensembl_phase=0;exon_id=EEB08448-1;rank=1;extra_copy_number=0
Chr2	Liftoff	exon	1428108	1428166	.	+	.	Parent=transcript:EEB08448;Name=EEB08448-2;constitutive=1;ensembl_end_phase=0;ensembl_phase=1;exon_id=EEB08448-2;rank=2;extra_copy_number=0
Chr2	Liftoff	exon	1428253	1428468	.	+	.	Parent=transcript:EEB08448;Name=EEB08448-3;constitutive=1;ensembl_end_phase=0;ensembl_phase=0;exon_id=EEB08448-3;rank=3;extra_copy_number=0
Chr2	Liftoff	CDS	1427846	1427975	.	+	.	ID=CDS:EEB08448;Parent=transcript:EEB08448;protein_id=EEB08448;extra_copy_number=0
Chr2	Liftoff	CDS	1428108	1428166	.	+	.	ID=CDS:EEB08448;Parent=transcript:EEB08448;protein_id=EEB08448;extra_copy_number=0
Chr2	Liftoff	CDS	1428253	1428468	.	+	.	ID=CDS:EEB08448;Parent=transcript:EEB08448;protein_id=EEB08448;extra_copy_number=0
Chr2	Liftoff	gene	1429089	1431672	.	-	.	ID=gene:SJAG_03605;biotype=protein_coding;description=hypothetical protein;gene_id=SJAG_03605;logic_name=ena;coverage=0.989;sequence_ID=0.868;extra_copy_number=0;copy_num_ID=gene:SJAG_03605_0
Chr2	Liftoff	mRNA	1429089	1431672	.	-	.	ID=transcript:EEB08450;Parent=gene:SJAG_03605;Name=SJAG_03605-1;biotype=protein_coding;tag=Ensembl_canonical;transcript_id=EEB08450;extra_copy_number=0
Chr2	Liftoff	exon	1429089	1431672	.	-	.	Parent=transcript:EEB08450;Name=EEB08450-1;constitutive=1;ensembl_end_phase=0;ensembl_phase=0;exon_id=EEB08450-1;rank=1;extra_copy_number=0
Chr2	Liftoff	CDS	1430158	1431054	.	-	.	ID=CDS:EEB08450;Parent=transcript:EEB08450;protein_id=EEB08450;extra_copy_number=0
Chr2	Liftoff	five_prime_UTR	1431055	1431672	.	-	.	Parent=transcript:EEB08450;extra_copy_number=0
Chr2	Liftoff	three_prime_UTR	1429089	1430157	.	-	.	Parent=transcript:EEB08450;extra_copy_number=0
Chr2	Liftoff	gene	1429113	1430009	.	+	.	ID=gene:SJAG_03604;biotype=protein_coding;description=carboxylic ester hydrolase activity;gene_id=SJAG_03604;logic_name=ena;coverage=0.998;sequence_ID=0.908;extra_copy_number=0;copy_num_ID=gene:SJAG_03604_0
Chr2	Liftoff	mRNA	1429113	1430009	.	+	.	ID=transcript:EEB08449;Parent=gene:SJAG_03604;Name=SJAG_03604-1;biotype=protein_coding;tag=Ensembl_canonical;transcript_id=EEB08449;extra_copy_number=0
Chr2	Liftoff	exon	1429113	1430009	.	+	.	Parent=transcript:EEB08449;Name=EEB08449-1;constitutive=1;ensembl_end_phase=0;ensembl_phase=0;exon_id=EEB08449-1;rank=1;extra_copy_number=0
Chr2	Liftoff	CDS	1429113	1430009	.	+	.	ID=CDS:EEB08449;Parent=transcript:EEB08449;protein_id=EEB08449;extra_copy_number=0
Chr2	Liftoff	gene	1432044	1434302	.	+	.	ID=gene:SJAG_03606;biotype=protein_coding;description=hexose transporter Ght6;gene_id=SJAG_03606;logic_name=ena;coverage=0.983;sequence_ID=0.887;extra_copy_number=0;copy_num_ID=gene:SJAG_03606_0
Chr2	Liftoff	mRNA	1432044	1434302	.	+	.	ID=transcript:EEB08451;Parent=gene:SJAG_03606;Name=SJAG_03606-1;biotype=protein_coding;tag=Ensembl_canonical;transcript_id=EEB08451;extra_copy_number=0
Chr2	Liftoff	exon	1432044	1434302	.	+	.	Parent=transcript:EEB08451;Name=EEB08451-1;constitutive=1;ensembl_end_phase=1;ensembl_phase=0;exon_id=EEB08451-1;rank=1;extra_copy_number=0
Chr2	Liftoff	CDS	1432419	1434008	.	+	.	ID=CDS:EEB08451;Parent=transcript:EEB08451;protein_id=EEB08451;extra_copy_number=0
Chr2	Liftoff	five_prime_UTR	1432044	1432418	.	+	.	Parent=transcript:EEB08451;extra_copy_number=0
Chr2	Liftoff	three_prime_UTR	1434009	1434302	.	+	.	Parent=transcript:EEB08451;extra_copy_number=0
Chr2	Liftoff	gene	1435108	1435392	.	-	.	ID=gene:SJAG_06204;biotype=protein_coding;description=hypothetical protein;gene_id=SJAG_06204;logic_name=ena;coverage=0.183;sequence_ID=0.148;extra_copy_number=0;copy_num_ID=gene:SJAG_06204_0;partial_mapping=True;low_identity=True
Chr2	Liftoff	mRNA	1435108	1435392	.	-	.	ID=transcript:EQC53014;Parent=gene:SJAG_06204;Name=SJAG_06204-1;biotype=protein_coding;tag=Ensembl_canonical;transcript_id=EQC53014;extra_copy_number=0
Chr2	Liftoff	exon	1435108	1435392	.	-	.	Parent=transcript:EQC53014;Name=EQC53014-1;constitutive=1;ensembl_end_phase=2;ensembl_phase=0;exon_id=EQC53014-1;rank=1;extra_copy_number=0
Chr2	Liftoff	three_prime_UTR	1435108	1435392	.	-	.	Parent=transcript:EQC53014;extra_copy_number=0
Chr2	Liftoff	gene	1441156	1443456	.	+	.	ID=gene:SJAG_03608;biotype=protein_coding;description=hexose transporter Ght5;gene_id=SJAG_03608;logic_name=ena;coverage=0.998;sequence_ID=0.950;extra_copy_number=0;copy_num_ID=gene:SJAG_03608_0
Chr2	Liftoff	mRNA	1441156	1443456	.	+	.	ID=transcript:EEB08453;Parent=gene:SJAG_03608;Name=SJAG_03608-1;biotype=protein_coding;tag=Ensembl_canonical;transcript_id=EEB08453;extra_copy_number=0
Chr2	Liftoff	exon	1441156	1443456	.	+	.	Parent=transcript:EEB08453;Name=EEB08453-1;constitutive=1;ensembl_end_phase=0;ensembl_phase=0;exon_id=EEB08453-1;rank=1;extra_copy_number=0
Chr2	Liftoff	CDS	1441520	1443127	.	+	.	ID=CDS:EEB08453;Parent=transcript:EEB08453;protein_id=EEB08453;extra_copy_number=0
Chr2	Liftoff	five_prime_UTR	1441156	1441519	.	+	.	Parent=transcript:EEB08453;extra_copy_number=0
Chr2	Liftoff	three_prime_UTR	1443128	1443456	.	+	.	Parent=transcript:EEB08453;extra_copy_number=0
Chr2	Liftoff	gene	1443963	1445217	.	+	.	ID=gene:SJAG_03609;biotype=protein_coding;description=diacylglycerol O-acyltransferase Dga1;gene_id=SJAG_03609;logic_name=ena;coverage=0.998;sequence_ID=0.912;extra_copy_number=0;copy_num_ID=gene:SJAG_03609_0
Chr2	Liftoff	mRNA	1443963	1445217	.	+	.	ID=transcript:EEB08454;Parent=gene:SJAG_03609;Name=SJAG_03609-1;biotype=protein_coding;tag=Ensembl_canonical;transcript_id=EEB08454;extra_copy_number=0
Chr2	Liftoff	exon	1443963	1444386	.	+	.	Parent=transcript:EEB08454;Name=EEB08454-1;constitutive=1;ensembl_end_phase=1;ensembl_phase=0;exon_id=EEB08454-1;rank=1;extra_copy_number=0
Chr2	Liftoff	exon	1444532	1444758	.	+	.	Parent=transcript:EEB08454;Name=EEB08454-2;constitutive=1;ensembl_end_phase=1;ensembl_phase=1;exon_id=EEB08454-2;rank=2;extra_copy_number=0
Chr2	Liftoff	exon	1444898	1445217	.	+	.	Parent=transcript:EEB08454;Name=EEB08454-3;constitutive=1;ensembl_end_phase=0;ensembl_phase=1;exon_id=EEB08454-3;rank=3;extra_copy_number=0
Chr2	Liftoff	CDS	1443963	1444386	.	+	.	ID=CDS:EEB08454;Parent=transcript:EEB08454;protein_id=EEB08454;extra_copy_number=0
Chr2	Liftoff	CDS	1444532	1444758	.	+	.	ID=CDS:EEB08454;Parent=transcript:EEB08454;protein_id=EEB08454;extra_copy_number=0
Chr2	Liftoff	CDS	1444898	1445217	.	+	.	ID=CDS:EEB08454;Parent=transcript:EEB08454;protein_id=EEB08454;extra_copy_number=0
Chr2	Liftoff	gene	1446620	1447036	.	-	.	ID=gene:SJAG_03611;biotype=protein_coding;description=hypothetical protein;gene_id=SJAG_03611;logic_name=ena;coverage=0.789;sequence_ID=0.687;extra_copy_number=0;copy_num_ID=gene:SJAG_03611_0
Chr2	Liftoff	mRNA	1446620	1447036	.	-	.	ID=transcript:EEB08456;Parent=gene:SJAG_03611;Name=SJAG_03611-1;biotype=protein_coding;tag=Ensembl_canonical;transcript_id=EEB08456;extra_copy_number=0
Chr2	Liftoff	exon	1446620	1446718	.	-	.	Parent=transcript:EEB08456;Name=EEB08456-3;constitutive=1;ensembl_end_phase=0;ensembl_phase=1;exon_id=EEB08456-3;rank=3;extra_copy_number=0
Chr2	Liftoff	exon	1446778	1446907	.	-	.	Parent=transcript:EEB08456;Name=EEB08456-2;constitutive=1;ensembl_end_phase=1;ensembl_phase=0;exon_id=EEB08456-2;rank=2;extra_copy_number=0
Chr2	Liftoff	exon	1446954	1447036	.	-	.	Parent=transcript:EEB08456;Name=EEB08456-1;constitutive=1;ensembl_end_phase=0;ensembl_phase=0;exon_id=EEB08456-1;rank=1;extra_copy_number=0
Chr2	Liftoff	CDS	1446657	1446718	.	-	.	ID=CDS:EEB08456;Parent=transcript:EEB08456;protein_id=EEB08456;extra_copy_number=0
Chr2	Liftoff	CDS	1446778	1446907	.	-	.	ID=CDS:EEB08456;Parent=transcript:EEB08456;protein_id=EEB08456;extra_copy_number=0
Chr2	Liftoff	CDS	1446954	1446959	.	-	.	ID=CDS:EEB08456;Parent=transcript:EEB08456;protein_id=EEB08456;extra_copy_number=0
Chr2	Liftoff	five_prime_UTR	1446960	1447036	.	-	.	Parent=transcript:EEB08456;extra_copy_number=0
Chr2	Liftoff	three_prime_UTR	1446620	1446656	.	-	.	Parent=transcript:EEB08456;extra_copy_number=0
Chr2	Liftoff	gene	1447290	1449302	.	-	.	ID=gene:SJAG_03612;biotype=protein_coding;description=Rad7 Rhp7;gene_id=SJAG_03612;logic_name=ena;coverage=0.986;sequence_ID=0.892;extra_copy_number=0;copy_num_ID=gene:SJAG_03612_0
Chr2	Liftoff	mRNA	1447290	1449302	.	-	.	ID=transcript:EEB08457;Parent=gene:SJAG_03612;Name=SJAG_03612-1;biotype=protein_coding;tag=Ensembl_canonical;transcript_id=EEB08457;extra_copy_number=0
Chr2	Liftoff	exon	1447290	1449069	.	-	.	Parent=transcript:EEB08457;Name=EEB08457-2;constitutive=1;ensembl_end_phase=0;ensembl_phase=0;exon_id=EEB08457-2;rank=2;extra_copy_number=0
Chr2	Liftoff	exon	1449118	1449302	.	-	.	Parent=transcript:EEB08457;Name=EEB08457-1;constitutive=1;ensembl_end_phase=0;ensembl_phase=0;exon_id=EEB08457-1;rank=1;extra_copy_number=0
Chr2	Liftoff	CDS	1447366	1449069	.	-	.	ID=CDS:EEB08457;Parent=transcript:EEB08457;protein_id=EEB08457;extra_copy_number=0
Chr2	Liftoff	CDS	1449118	1449171	.	-	.	ID=CDS:EEB08457;Parent=transcript:EEB08457;protein_id=EEB08457;extra_copy_number=0
Chr2	Liftoff	five_prime_UTR	1449172	1449302	.	-	.	Parent=transcript:EEB08457;extra_copy_number=0
Chr2	Liftoff	three_prime_UTR	1447290	1447365	.	-	.	Parent=transcript:EEB08457;extra_copy_number=0
Chr2	Liftoff	gene	1449395	1452272	.	+	.	ID=gene:SJAG_03613;biotype=protein_coding;description=DNA repair protein RAD16;gene_id=SJAG_03613;logic_name=ena;coverage=0.994;sequence_ID=0.889;extra_copy_number=0;copy_num_ID=gene:SJAG_03613_0
Chr2	Liftoff	mRNA	1449395	1452272	.	+	.	ID=transcript:EEB08458;Parent=gene:SJAG_03613;Name=SJAG_03613-1;biotype=protein_coding;tag=Ensembl_canonical;transcript_id=EEB08458;extra_copy_number=0
Chr2	Liftoff	exon	1449395	1451334	.	+	.	Parent=transcript:EEB08458;Name=EEB08458-1;constitutive=1;ensembl_end_phase=2;ensembl_phase=0;exon_id=EEB08458-1;rank=1;extra_copy_number=0
Chr2	Liftoff	exon	1451399	1452272	.	+	.	Parent=transcript:EEB08458;Name=EEB08458-2;constitutive=1;ensembl_end_phase=0;ensembl_phase=2;exon_id=EEB08458-2;rank=2;extra_copy_number=0
Chr2	Liftoff	CDS	1449395	1451334	.	+	.	ID=CDS:EEB08458;Parent=transcript:EEB08458;protein_id=EEB08458;extra_copy_number=0
Chr2	Liftoff	CDS	1451399	1452272	.	+	.	ID=CDS:EEB08458;Parent=transcript:EEB08458;protein_id=EEB08458;extra_copy_number=0
Chr2	Liftoff	gene	1452560	1453794	.	+	.	ID=gene:SJAG_03614;biotype=protein_coding;description=methylthioribose-1-phosphate isomerase;gene_id=SJAG_03614;logic_name=ena;coverage=0.995;sequence_ID=0.925;extra_copy_number=0;copy_num_ID=gene:SJAG_03614_0
Chr2	Liftoff	mRNA	1452560	1453794	.	+	.	ID=transcript:EEB08459;Parent=gene:SJAG_03614;Name=SJAG_03614-1;biotype=protein_coding;tag=Ensembl_canonical;transcript_id=EEB08459;extra_copy_number=0
Chr2	Liftoff	exon	1452560	1453794	.	+	.	Parent=transcript:EEB08459;Name=EEB08459-1;constitutive=1;ensembl_end_phase=2;ensembl_phase=0;exon_id=EEB08459-1;rank=1;extra_copy_number=0
Chr2	Liftoff	CDS	1452560	1453630	.	+	.	ID=CDS:EEB08459;Parent=transcript:EEB08459;protein_id=EEB08459;extra_copy_number=0
Chr2	Liftoff	three_prime_UTR	1453631	1453794	.	+	.	Parent=transcript:EEB08459;extra_copy_number=0
Chr2	Liftoff	gene	1453731	1456356	.	+	.	ID=gene:SJAG_03615;biotype=protein_coding;description=ubiquitin-protein ligase E3;gene_id=SJAG_03615;logic_name=ena;coverage=0.967;sequence_ID=0.841;extra_copy_number=0;copy_num_ID=gene:SJAG_03615_0
Chr2	Liftoff	mRNA	1453731	1456356	.	+	.	ID=transcript:EEB08460;Parent=gene:SJAG_03615;Name=SJAG_03615-1;biotype=protein_coding;tag=Ensembl_canonical;transcript_id=EEB08460;extra_copy_number=0
Chr2	Liftoff	exon	1453731	1454449	.	+	.	Parent=transcript:EEB08460;Name=EEB08460-1;constitutive=1;ensembl_end_phase=0;ensembl_phase=0;exon_id=EEB08460-1;rank=1;extra_copy_number=0
Chr2	Liftoff	exon	1454514	1456356	.	+	.	Parent=transcript:EEB08460;Name=EEB08460-2;constitutive=1;ensembl_end_phase=0;ensembl_phase=0;exon_id=EEB08460-2;rank=2;extra_copy_number=0
Chr2	Liftoff	CDS	1454132	1454449	.	+	.	ID=CDS:EEB08460;Parent=transcript:EEB08460;protein_id=EEB08460;extra_copy_number=0
Chr2	Liftoff	CDS	1454514	1455545	.	+	.	ID=CDS:EEB08460;Parent=transcript:EEB08460;protein_id=EEB08460;extra_copy_number=0
Chr2	Liftoff	five_prime_UTR	1453731	1454131	.	+	.	Parent=transcript:EEB08460;extra_copy_number=0
Chr2	Liftoff	three_prime_UTR	1455546	1456356	.	+	.	Parent=transcript:EEB08460;extra_copy_number=0
Chr2	Liftoff	gene	1455719	1456268	.	-	.	ID=gene:SJAG_03616;biotype=protein_coding;description=ubiquitin family protein Urm1;gene_id=SJAG_03616;logic_name=ena;coverage=0.985;sequence_ID=0.881;extra_copy_number=0;copy_num_ID=gene:SJAG_03616_0
Chr2	Liftoff	mRNA	1455719	1456268	.	-	.	ID=transcript:EEB08461;Parent=gene:SJAG_03616;Name=SJAG_03616-1;biotype=protein_coding;tag=Ensembl_canonical;transcript_id=EEB08461;extra_copy_number=0
Chr2	Liftoff	exon	1455719	1455769	.	-	.	Parent=transcript:EEB08461;Name=EEB08461-4;constitutive=1;ensembl_end_phase=0;ensembl_phase=1;exon_id=EEB08461-4;rank=4;extra_copy_number=0
Chr2	Liftoff	exon	1455875	1455984	.	-	.	Parent=transcript:EEB08461;Name=EEB08461-3;constitutive=1;ensembl_end_phase=1;ensembl_phase=2;exon_id=EEB08461-3;rank=3;extra_copy_number=0
Chr2	Liftoff	exon	1456038	1456193	.	-	.	Parent=transcript:EEB08461;Name=EEB08461-2;constitutive=1;ensembl_end_phase=2;ensembl_phase=2;exon_id=EEB08461-2;rank=2;extra_copy_number=0
Chr2	Liftoff	exon	1456246	1456268	.	-	.	Parent=transcript:EEB08461;Name=EEB08461-1;constitutive=1;ensembl_end_phase=2;ensembl_phase=0;exon_id=EEB08461-1;rank=1;extra_copy_number=0
Chr2	Liftoff	CDS	1455719	1455769	.	-	.	ID=CDS:EEB08461;Parent=transcript:EEB08461;protein_id=EEB08461;extra_copy_number=0
Chr2	Liftoff	CDS	1455875	1455984	.	-	.	ID=CDS:EEB08461;Parent=transcript:EEB08461;protein_id=EEB08461;extra_copy_number=0
Chr2	Liftoff	CDS	1456038	1456193	.	-	.	ID=CDS:EEB08461;Parent=transcript:EEB08461;protein_id=EEB08461;extra_copy_number=0
Chr2	Liftoff	CDS	1456246	1456268	.	-	.	ID=CDS:EEB08461;Parent=transcript:EEB08461;protein_id=EEB08461;extra_copy_number=0
Chr2	Liftoff	gene	1457677	1459218	.	+	.	ID=gene:SJAG_03617;biotype=protein_coding;description=rRNA processing protein Rrp7;gene_id=SJAG_03617;logic_name=ena;coverage=0.915;sequence_ID=0.812;extra_copy_number=0;copy_num_ID=gene:SJAG_03617_0
Chr2	Liftoff	mRNA	1457677	1459218	.	+	.	ID=transcript:EEB08462;Parent=gene:SJAG_03617;Name=SJAG_03617-1;biotype=protein_coding;tag=Ensembl_canonical;transcript_id=EEB08462;extra_copy_number=0
Chr2	Liftoff	exon	1457677	1458027	.	+	.	Parent=transcript:EEB08462;Name=EEB08462-1;constitutive=1;ensembl_end_phase=1;ensembl_phase=0;exon_id=EEB08462-1;rank=1;extra_copy_number=0
Chr2	Liftoff	exon	1458093	1459218	.	+	.	Parent=transcript:EEB08462;Name=EEB08462-2;constitutive=1;ensembl_end_phase=2;ensembl_phase=1;exon_id=EEB08462-2;rank=2;extra_copy_number=0
Chr2	Liftoff	CDS	1457688	1458027	.	+	.	ID=CDS:EEB08462;Parent=transcript:EEB08462;protein_id=EEB08462;extra_copy_number=0
Chr2	Liftoff	CDS	1458093	1458460	.	+	.	ID=CDS:EEB08462;Parent=transcript:EEB08462;protein_id=EEB08462;extra_copy_number=0
Chr2	Liftoff	five_prime_UTR	1457677	1457687	.	+	.	Parent=transcript:EEB08462;extra_copy_number=0
Chr2	Liftoff	three_prime_UTR	1458461	1459218	.	+	.	Parent=transcript:EEB08462;extra_copy_number=0
Chr2	Liftoff	gene	1457677	1460261	.	-	.	ID=gene:SJAG_03618;biotype=protein_coding;description=transcription factor TFIIH complex subunit Pmh1;gene_id=SJAG_03618;logic_name=ena;coverage=0.932;sequence_ID=0.808;extra_copy_number=0;copy_num_ID=gene:SJAG_03618_0
Chr2	Liftoff	mRNA	1457677	1460261	.	-	.	ID=transcript:EEB08463;Parent=gene:SJAG_03618;Name=SJAG_03618-1;biotype=protein_coding;tag=Ensembl_canonical;transcript_id=EEB08463;extra_copy_number=0
Chr2	Liftoff	exon	1457677	1459174	.	-	.	Parent=transcript:EEB08463;Name=EEB08463-5;constitutive=1;ensembl_end_phase=2;ensembl_phase=1;exon_id=EEB08463-5;rank=5;extra_copy_number=0
Chr2	Liftoff	exon	1459216	1459289	.	-	.	Parent=transcript:EEB08463;Name=EEB08463-4;constitutive=1;ensembl_end_phase=1;ensembl_phase=2;exon_id=EEB08463-4;rank=4;extra_copy_number=0
Chr2	Liftoff	exon	1459344	1459483	.	-	.	Parent=transcript:EEB08463;Name=EEB08463-3;constitutive=1;ensembl_end_phase=2;ensembl_phase=0;exon_id=EEB08463-3;rank=3;extra_copy_number=0
Chr2	Liftoff	exon	1459530	1459633	.	-	.	Parent=transcript:EEB08463;Name=EEB08463-2;constitutive=1;ensembl_end_phase=0;ensembl_phase=1;exon_id=EEB08463-2;rank=2;extra_copy_number=0
Chr2	Liftoff	exon	1459684	1460261	.	-	.	Parent=transcript:EEB08463;Name=EEB08463-1;constitutive=1;ensembl_end_phase=1;ensembl_phase=0;exon_id=EEB08463-1;rank=1;extra_copy_number=0
Chr2	Liftoff	CDS	1458570	1459174	.	-	.	ID=CDS:EEB08463;Parent=transcript:EEB08463;protein_id=EEB08463;extra_copy_number=0
Chr2	Liftoff	CDS	1459216	1459289	.	-	.	ID=CDS:EEB08463;Parent=transcript:EEB08463;protein_id=EEB08463;extra_copy_number=0
Chr2	Liftoff	CDS	1459344	1459483	.	-	.	ID=CDS:EEB08463;Parent=transcript:EEB08463;protein_id=EEB08463;extra_copy_number=0
Chr2	Liftoff	CDS	1459530	1459633	.	-	.	ID=CDS:EEB08463;Parent=transcript:EEB08463;protein_id=EEB08463;extra_copy_number=0
Chr2	Liftoff	CDS	1459684	1459711	.	-	.	ID=CDS:EEB08463;Parent=transcript:EEB08463;protein_id=EEB08463;extra_copy_number=0
Chr2	Liftoff	five_prime_UTR	1459712	1460261	.	-	.	Parent=transcript:EEB08463;extra_copy_number=0
Chr2	Liftoff	three_prime_UTR	1457677	1458569	.	-	.	Parent=transcript:EEB08463;extra_copy_number=0
Chr2	Liftoff	gene	1460170	1462457	.	+	.	ID=gene:SJAG_03619;biotype=protein_coding;description=kinetochore protein Mis17;gene_id=SJAG_03619;logic_name=ena;coverage=0.988;sequence_ID=0.836;extra_copy_number=0;copy_num_ID=gene:SJAG_03619_0
Chr2	Liftoff	mRNA	1460170	1462457	.	+	.	ID=transcript:EEB08464;Parent=gene:SJAG_03619;Name=SJAG_03619-1;biotype=protein_coding;tag=Ensembl_canonical;transcript_id=EEB08464;extra_copy_number=0
Chr2	Liftoff	exon	1460170	1460664	.	+	.	Parent=transcript:EEB08464;Name=EEB08464-1;constitutive=1;ensembl_end_phase=1;ensembl_phase=0;exon_id=EEB08464-1;rank=1;extra_copy_number=0
Chr2	Liftoff	exon	1460716	1460758	.	+	.	Parent=transcript:EEB08464;Name=EEB08464-2;constitutive=1;ensembl_end_phase=2;ensembl_phase=1;exon_id=EEB08464-2;rank=2;extra_copy_number=0
Chr2	Liftoff	exon	1460817	1461999	.	+	.	Parent=transcript:EEB08464;Name=EEB08464-3;constitutive=1;ensembl_end_phase=0;ensembl_phase=2;exon_id=EEB08464-3;rank=3;extra_copy_number=0
Chr2	Liftoff	exon	1462045	1462457	.	+	.	Parent=transcript:EEB08464;Name=EEB08464-4;constitutive=1;ensembl_end_phase=2;ensembl_phase=0;exon_id=EEB08464-4;rank=4;extra_copy_number=0
Chr2	Liftoff	CDS	1460661	1460664	.	+	.	ID=CDS:EEB08464;Parent=transcript:EEB08464;protein_id=EEB08464;extra_copy_number=0
Chr2	Liftoff	CDS	1460716	1460758	.	+	.	ID=CDS:EEB08464;Parent=transcript:EEB08464;protein_id=EEB08464;extra_copy_number=0
Chr2	Liftoff	CDS	1460817	1461999	.	+	.	ID=CDS:EEB08464;Parent=transcript:EEB08464;protein_id=EEB08464;extra_copy_number=0
Chr2	Liftoff	CDS	1462045	1462260	.	+	.	ID=CDS:EEB08464;Parent=transcript:EEB08464;protein_id=EEB08464;extra_copy_number=0
Chr2	Liftoff	five_prime_UTR	1460170	1460660	.	+	.	Parent=transcript:EEB08464;extra_copy_number=0
Chr2	Liftoff	three_prime_UTR	1462261	1462457	.	+	.	Parent=transcript:EEB08464;extra_copy_number=0
Chr2	Liftoff	gene	1462560	1464170	.	+	.	ID=gene:SJAG_03620;biotype=protein_coding;description=TLDc domain-containing protein 2;gene_id=SJAG_03620;logic_name=ena;coverage=1.0;sequence_ID=0.887;extra_copy_number=0;copy_num_ID=gene:SJAG_03620_0
Chr2	Liftoff	mRNA	1462560	1464170	.	+	.	ID=transcript:EEB08465;Parent=gene:SJAG_03620;Name=SJAG_03620-1;biotype=protein_coding;tag=Ensembl_canonical;transcript_id=EEB08465;extra_copy_number=0
Chr2	Liftoff	exon	1462560	1462680	.	+	.	Parent=transcript:EEB08465;Name=EEB08465-1;constitutive=1;ensembl_end_phase=1;ensembl_phase=0;exon_id=EEB08465-1;rank=1;extra_copy_number=0
Chr2	Liftoff	exon	1462732	1462792	.	+	.	Parent=transcript:EEB08465;Name=EEB08465-2;constitutive=1;ensembl_end_phase=2;ensembl_phase=1;exon_id=EEB08465-2;rank=2;extra_copy_number=0
Chr2	Liftoff	exon	1462871	1464170	.	+	.	Parent=transcript:EEB08465;Name=EEB08465-3;constitutive=1;ensembl_end_phase=0;ensembl_phase=2;exon_id=EEB08465-3;rank=3;extra_copy_number=0
Chr2	Liftoff	CDS	1462560	1462680	.	+	.	ID=CDS:EEB08465;Parent=transcript:EEB08465;protein_id=EEB08465;extra_copy_number=0
Chr2	Liftoff	CDS	1462732	1462792	.	+	.	ID=CDS:EEB08465;Parent=transcript:EEB08465;protein_id=EEB08465;extra_copy_number=0
Chr2	Liftoff	CDS	1462871	1464170	.	+	.	ID=CDS:EEB08465;Parent=transcript:EEB08465;protein_id=EEB08465;extra_copy_number=0
Chr2	Liftoff	gene	1464206	1464950	.	-	.	ID=gene:SJAG_03621;biotype=protein_coding;description=DUF55 family protein;gene_id=SJAG_03621;logic_name=ena;coverage=0.962;sequence_ID=0.877;extra_copy_number=0;copy_num_ID=gene:SJAG_03621_0
Chr2	Liftoff	mRNA	1464206	1464950	.	-	.	ID=transcript:EEB08466;Parent=gene:SJAG_03621;Name=SJAG_03621-1;biotype=protein_coding;tag=Ensembl_canonical;transcript_id=EEB08466;extra_copy_number=0
Chr2	Liftoff	exon	1464206	1464500	.	-	.	Parent=transcript:EEB08466;Name=EEB08466-3;constitutive=1;ensembl_end_phase=0;ensembl_phase=1;exon_id=EEB08466-3;rank=3;extra_copy_number=0
Chr2	Liftoff	exon	1464558	1464582	.	-	.	Parent=transcript:EEB08466;Name=EEB08466-2;constitutive=1;ensembl_end_phase=1;ensembl_phase=0;exon_id=EEB08466-2;rank=2;extra_copy_number=0
Chr2	Liftoff	exon	1464636	1464950	.	-	.	Parent=transcript:EEB08466;Name=EEB08466-1;constitutive=1;ensembl_end_phase=0;ensembl_phase=0;exon_id=EEB08466-1;rank=1;extra_copy_number=0
Chr2	Liftoff	CDS	1464206	1464500	.	-	.	ID=CDS:EEB08466;Parent=transcript:EEB08466;protein_id=EEB08466;extra_copy_number=0
Chr2	Liftoff	CDS	1464558	1464582	.	-	.	ID=CDS:EEB08466;Parent=transcript:EEB08466;protein_id=EEB08466;extra_copy_number=0
Chr2	Liftoff	CDS	1464636	1464950	.	-	.	ID=CDS:EEB08466;Parent=transcript:EEB08466;protein_id=EEB08466;extra_copy_number=0
Chr2	Liftoff	gene	1465164	1465899	.	+	.	ID=gene:SJAG_03622;biotype=protein_coding;description=mediator complex subunit Med8;gene_id=SJAG_03622;logic_name=ena;coverage=0.998;sequence_ID=0.916;extra_copy_number=0;copy_num_ID=gene:SJAG_03622_0
Chr2	Liftoff	mRNA	1465164	1465899	.	+	.	ID=transcript:EEB08467;Parent=gene:SJAG_03622;Name=SJAG_03622-1;biotype=protein_coding;tag=Ensembl_canonical;transcript_id=EEB08467;extra_copy_number=0
Chr2	Liftoff	exon	1465164	1465235	.	+	.	Parent=transcript:EEB08467;Name=EEB08467-1;constitutive=1;ensembl_end_phase=0;ensembl_phase=0;exon_id=EEB08467-1;rank=1;extra_copy_number=0
Chr2	Liftoff	exon	1465294	1465355	.	+	.	Parent=transcript:EEB08467;Name=EEB08467-2;constitutive=1;ensembl_end_phase=2;ensembl_phase=0;exon_id=EEB08467-2;rank=2;extra_copy_number=0
Chr2	Liftoff	exon	1465434	1465899	.	+	.	Parent=transcript:EEB08467;Name=EEB08467-3;constitutive=1;ensembl_end_phase=0;ensembl_phase=2;exon_id=EEB08467-3;rank=3;extra_copy_number=0
Chr2	Liftoff	CDS	1465164	1465235	.	+	.	ID=CDS:EEB08467;Parent=transcript:EEB08467;protein_id=EEB08467;extra_copy_number=0
Chr2	Liftoff	CDS	1465294	1465355	.	+	.	ID=CDS:EEB08467;Parent=transcript:EEB08467;protein_id=EEB08467;extra_copy_number=0
Chr2	Liftoff	CDS	1465434	1465899	.	+	.	ID=CDS:EEB08467;Parent=transcript:EEB08467;protein_id=EEB08467;extra_copy_number=0
Chr2	Liftoff	gene	1465877	1467577	.	-	.	ID=gene:SJAG_03623;biotype=protein_coding;description=Ras1-Scd pathway protein Ral2;gene_id=SJAG_03623;logic_name=ena;coverage=1.0;sequence_ID=0.893;extra_copy_number=0;copy_num_ID=gene:SJAG_03623_0
Chr2	Liftoff	mRNA	1465877	1467577	.	-	.	ID=transcript:EEB08468;Parent=gene:SJAG_03623;Name=SJAG_03623-1;biotype=protein_coding;tag=Ensembl_canonical;transcript_id=EEB08468;extra_copy_number=0
Chr2	Liftoff	exon	1465877	1467577	.	-	.	Parent=transcript:EEB08468;Name=EEB08468-1;constitutive=1;ensembl_end_phase=0;ensembl_phase=0;exon_id=EEB08468-1;rank=1;extra_copy_number=0
Chr2	Liftoff	CDS	1465877	1467577	.	-	.	ID=CDS:EEB08468;Parent=transcript:EEB08468;protein_id=EEB08468;extra_copy_number=0
Chr2	Liftoff	gene	1468429	1469151	.	+	.	ID=gene:SJAG_03624;biotype=protein_coding;description=phosphoric ester hydrolase Ssu72;gene_id=SJAG_03624;logic_name=ena;coverage=1.0;sequence_ID=0.927;extra_copy_number=0;copy_num_ID=gene:SJAG_03624_0
Chr2	Liftoff	mRNA	1468429	1469151	.	+	.	ID=transcript:EEB08469;Parent=gene:SJAG_03624;Name=SJAG_03624-1;biotype=protein_coding;tag=Ensembl_canonical;transcript_id=EEB08469;extra_copy_number=0
Chr2	Liftoff	exon	1468429	1468511	.	+	.	Parent=transcript:EEB08469;Name=EEB08469-1;constitutive=1;ensembl_end_phase=2;ensembl_phase=0;exon_id=EEB08469-1;rank=1;extra_copy_number=0
Chr2	Liftoff	exon	1468595	1468878	.	+	.	Parent=transcript:EEB08469;Name=EEB08469-2;constitutive=1;ensembl_end_phase=1;ensembl_phase=2;exon_id=EEB08469-2;rank=2;extra_copy_number=0
Chr2	Liftoff	exon	1468925	1469151	.	+	.	Parent=transcript:EEB08469;Name=EEB08469-3;constitutive=1;ensembl_end_phase=0;ensembl_phase=1;exon_id=EEB08469-3;rank=3;extra_copy_number=0
Chr2	Liftoff	CDS	1468429	1468511	.	+	.	ID=CDS:EEB08469;Parent=transcript:EEB08469;protein_id=EEB08469;extra_copy_number=0
Chr2	Liftoff	CDS	1468595	1468878	.	+	.	ID=CDS:EEB08469;Parent=transcript:EEB08469;protein_id=EEB08469;extra_copy_number=0
Chr2	Liftoff	CDS	1468925	1469151	.	+	.	ID=CDS:EEB08469;Parent=transcript:EEB08469;protein_id=EEB08469;extra_copy_number=0
Chr2	Liftoff	gene	1469592	1471691	.	+	.	ID=gene:SJAG_03625;biotype=protein_coding;description=GTPase activating protein;gene_id=SJAG_03625;logic_name=ena;coverage=1.0;sequence_ID=0.914;extra_copy_number=0;copy_num_ID=gene:SJAG_03625_0
Chr2	Liftoff	mRNA	1469592	1471691	.	+	.	ID=transcript:EEB08470;Parent=gene:SJAG_03625;Name=SJAG_03625-1;biotype=protein_coding;tag=Ensembl_canonical;transcript_id=EEB08470;extra_copy_number=0
Chr2	Liftoff	exon	1469592	1469658	.	+	.	Parent=transcript:EEB08470;Name=EEB08470-1;constitutive=1;ensembl_end_phase=1;ensembl_phase=0;exon_id=EEB08470-1;rank=1;extra_copy_number=0
Chr2	Liftoff	exon	1469758	1471691	.	+	.	Parent=transcript:EEB08470;Name=EEB08470-2;constitutive=1;ensembl_end_phase=0;ensembl_phase=1;exon_id=EEB08470-2;rank=2;extra_copy_number=0
Chr2	Liftoff	CDS	1469592	1469658	.	+	.	ID=CDS:EEB08470;Parent=transcript:EEB08470;protein_id=EEB08470;extra_copy_number=0
Chr2	Liftoff	CDS	1469758	1471691	.	+	.	ID=CDS:EEB08470;Parent=transcript:EEB08470;protein_id=EEB08470;extra_copy_number=0
Chr2	Liftoff	gene	1472058	1473870	.	+	.	ID=gene:SJAG_03626;biotype=protein_coding;description=cytoplasmic phenylalanine-tRNA ligase alpha subunit Frs2;gene_id=SJAG_03626;logic_name=ena;coverage=0.995;sequence_ID=0.918;extra_copy_number=0;copy_num_ID=gene:SJAG_03626_0
Chr2	Liftoff	mRNA	1472058	1473870	.	+	.	ID=transcript:EEB08471;Parent=gene:SJAG_03626;Name=SJAG_03626-1;biotype=protein_coding;tag=Ensembl_canonical;transcript_id=EEB08471;extra_copy_number=0
Chr2	Liftoff	exon	1472058	1473870	.	+	.	Parent=transcript:EEB08471;Name=EEB08471-1;constitutive=1;ensembl_end_phase=1;ensembl_phase=0;exon_id=EEB08471-1;rank=1;extra_copy_number=0
Chr2	Liftoff	CDS	1472123	1473616	.	+	.	ID=CDS:EEB08471;Parent=transcript:EEB08471;protein_id=EEB08471;extra_copy_number=0
Chr2	Liftoff	five_prime_UTR	1472058	1472122	.	+	.	Parent=transcript:EEB08471;extra_copy_number=0
Chr2	Liftoff	three_prime_UTR	1473617	1473870	.	+	.	Parent=transcript:EEB08471;extra_copy_number=0
Chr2	Liftoff	gene	1473786	1475795	.	-	.	ID=gene:SJAG_03627;biotype=protein_coding;description=histone deacetylase Hos2;gene_id=SJAG_03627;logic_name=ena;coverage=0.990;sequence_ID=0.851;extra_copy_number=0;copy_num_ID=gene:SJAG_03627_0
Chr2	Liftoff	mRNA	1473786	1475795	.	-	.	ID=transcript:EEB08472;Parent=gene:SJAG_03627;Name=SJAG_03627-1;biotype=protein_coding;tag=Ensembl_canonical;transcript_id=EEB08472;extra_copy_number=0
Chr2	Liftoff	exon	1473786	1475795	.	-	.	Parent=transcript:EEB08472;Name=EEB08472-1;constitutive=1;ensembl_end_phase=2;ensembl_phase=0;exon_id=EEB08472-1;rank=1;extra_copy_number=0
Chr2	Liftoff	CDS	1473978	1475249	.	-	.	ID=CDS:EEB08472;Parent=transcript:EEB08472;protein_id=EEB08472;extra_copy_number=0
Chr2	Liftoff	five_prime_UTR	1475250	1475795	.	-	.	Parent=transcript:EEB08472;extra_copy_number=0
Chr2	Liftoff	three_prime_UTR	1473786	1473977	.	-	.	Parent=transcript:EEB08472;extra_copy_number=0
Chr2	Liftoff	gene	1475712	1480077	.	+	.	ID=gene:SJAG_03628;biotype=protein_coding;description=ING family Png1;gene_id=SJAG_03628;logic_name=ena;coverage=0.986;sequence_ID=0.853;extra_copy_number=0;copy_num_ID=gene:SJAG_03628_0
Chr2	Liftoff	mRNA	1475712	1480077	.	+	.	ID=transcript:EEB08473;Parent=gene:SJAG_03628;Name=SJAG_03628-1;biotype=protein_coding;tag=Ensembl_canonical;transcript_id=EEB08473;extra_copy_number=0
Chr2	Liftoff	exon	1475712	1480077	.	+	.	Parent=transcript:EEB08473;Name=EEB08473-1;constitutive=1;ensembl_end_phase=1;ensembl_phase=0;exon_id=EEB08473-1;rank=1;extra_copy_number=0
Chr2	Liftoff	CDS	1476153	1477031	.	+	.	ID=CDS:EEB08473;Parent=transcript:EEB08473;protein_id=EEB08473;extra_copy_number=0
Chr2	Liftoff	five_prime_UTR	1475712	1476152	.	+	.	Parent=transcript:EEB08473;extra_copy_number=0
Chr2	Liftoff	three_prime_UTR	1477032	1480077	.	+	.	Parent=transcript:EEB08473;extra_copy_number=0
Chr2	Liftoff	gene	1477111	1478525	.	-	.	ID=gene:SJAG_03629;biotype=protein_coding;description=translation initiation factor eIF2 alpha subunit;gene_id=SJAG_03629;logic_name=ena;coverage=0.997;sequence_ID=0.948;extra_copy_number=0;copy_num_ID=gene:SJAG_03629_0
Chr2	Liftoff	mRNA	1477111	1478525	.	-	.	ID=transcript:EEB08474;Parent=gene:SJAG_03629;Name=SJAG_03629-1;biotype=protein_coding;tag=Ensembl_canonical;transcript_id=EEB08474;extra_copy_number=0
Chr2	Liftoff	exon	1477111	1478091	.	-	.	Parent=transcript:EEB08474;Name=EEB08474-3;constitutive=1;ensembl_end_phase=1;ensembl_phase=1;exon_id=EEB08474-3;rank=3;extra_copy_number=0
Chr2	Liftoff	exon	1478156	1478326	.	-	.	Parent=transcript:EEB08474;Name=EEB08474-2;constitutive=1;ensembl_end_phase=1;ensembl_phase=1;exon_id=EEB08474-2;rank=2;extra_copy_number=0
Chr2	Liftoff	exon	1478373	1478525	.	-	.	Parent=transcript:EEB08474;Name=EEB08474-1;constitutive=1;ensembl_end_phase=1;ensembl_phase=0;exon_id=EEB08474-1;rank=1;extra_copy_number=0
Chr2	Liftoff	CDS	1477409	1478091	.	-	.	ID=CDS:EEB08474;Parent=transcript:EEB08474;protein_id=EEB08474;extra_copy_number=0
Chr2	Liftoff	CDS	1478156	1478326	.	-	.	ID=CDS:EEB08474;Parent=transcript:EEB08474;protein_id=EEB08474;extra_copy_number=0
Chr2	Liftoff	CDS	1478373	1478442	.	-	.	ID=CDS:EEB08474;Parent=transcript:EEB08474;protein_id=EEB08474;extra_copy_number=0
Chr2	Liftoff	five_prime_UTR	1478443	1478525	.	-	.	Parent=transcript:EEB08474;extra_copy_number=0
Chr2	Liftoff	three_prime_UTR	1477111	1477408	.	-	.	Parent=transcript:EEB08474;extra_copy_number=0
Chr2	Liftoff	gene	1478773	1480112	.	-	.	ID=gene:SJAG_03630;biotype=protein_coding;description=histone lysine methyltransferase Set5;gene_id=SJAG_03630;logic_name=ena;coverage=0.960;sequence_ID=0.802;extra_copy_number=0;copy_num_ID=gene:SJAG_03630_0
Chr2	Liftoff	mRNA	1478773	1480112	.	-	.	ID=transcript:EEB08475;Parent=gene:SJAG_03630;Name=SJAG_03630-1;biotype=protein_coding;tag=Ensembl_canonical;transcript_id=EEB08475;extra_copy_number=0
Chr2	Liftoff	exon	1478773	1480112	.	-	.	Parent=transcript:EEB08475;Name=EEB08475-1;constitutive=1;ensembl_end_phase=1;ensembl_phase=0;exon_id=EEB08475-1;rank=1;extra_copy_number=0
Chr2	Liftoff	CDS	1478895	1479839	.	-	.	ID=CDS:EEB08475;Parent=transcript:EEB08475;protein_id=EEB08475;extra_copy_number=0
Chr2	Liftoff	five_prime_UTR	1479840	1480112	.	-	.	Parent=transcript:EEB08475;extra_copy_number=0
Chr2	Liftoff	three_prime_UTR	1478773	1478894	.	-	.	Parent=transcript:EEB08475;extra_copy_number=0
Chr2	Liftoff	gene	1480219	1482697	.	+	.	ID=gene:SJAG_03631;biotype=protein_coding;description=calcium-dependent serine/threonine protein phosphatase calcineurin;gene_id=SJAG_03631;logic_name=ena;coverage=0.962;sequence_ID=0.866;extra_copy_number=0;copy_num_ID=gene:SJAG_03631_0
Chr2	Liftoff	mRNA	1480219	1482697	.	+	.	ID=transcript:EEB08476;Parent=gene:SJAG_03631;Name=SJAG_03631-1;biotype=protein_coding;tag=Ensembl_canonical;transcript_id=EEB08476;extra_copy_number=0
Chr2	Liftoff	exon	1480219	1480637	.	+	.	Parent=transcript:EEB08476;Name=EEB08476-1;constitutive=1;ensembl_end_phase=1;ensembl_phase=0;exon_id=EEB08476-1;rank=1;extra_copy_number=0
Chr2	Liftoff	exon	1480784	1482697	.	+	.	Parent=transcript:EEB08476;Name=EEB08476-2;constitutive=1;ensembl_end_phase=1;ensembl_phase=1;exon_id=EEB08476-2;rank=2;extra_copy_number=0
Chr2	Liftoff	CDS	1480502	1480637	.	+	.	ID=CDS:EEB08476;Parent=transcript:EEB08476;protein_id=EEB08476;extra_copy_number=0
Chr2	Liftoff	CDS	1480784	1482270	.	+	.	ID=CDS:EEB08476;Parent=transcript:EEB08476;protein_id=EEB08476;extra_copy_number=0
Chr2	Liftoff	five_prime_UTR	1480219	1480501	.	+	.	Parent=transcript:EEB08476;extra_copy_number=0
Chr2	Liftoff	three_prime_UTR	1482271	1482697	.	+	.	Parent=transcript:EEB08476;extra_copy_number=0
Chr2	Liftoff	gene	1482480	1484251	.	-	.	ID=gene:SJAG_03632;biotype=protein_coding;description=S-adenosylmethionine decarboxylase proenzyme Spe2;gene_id=SJAG_03632;logic_name=ena;coverage=0.975;sequence_ID=0.865;extra_copy_number=0;copy_num_ID=gene:SJAG_03632_0
Chr2	Liftoff	mRNA	1482480	1484251	.	-	.	ID=transcript:EEB08477;Parent=gene:SJAG_03632;Name=SJAG_03632-1;biotype=protein_coding;tag=Ensembl_canonical;transcript_id=EEB08477;extra_copy_number=0
Chr2	Liftoff	exon	1482480	1484251	.	-	.	Parent=transcript:EEB08477;Name=EEB08477-1;constitutive=1;ensembl_end_phase=2;ensembl_phase=0;exon_id=EEB08477-1;rank=1;extra_copy_number=0
Chr2	Liftoff	CDS	1482825	1483979	.	-	.	ID=CDS:EEB08477;Parent=transcript:EEB08477;protein_id=EEB08477;extra_copy_number=0
Chr2	Liftoff	five_prime_UTR	1483980	1484251	.	-	.	Parent=transcript:EEB08477;extra_copy_number=0
Chr2	Liftoff	three_prime_UTR	1482480	1482824	.	-	.	Parent=transcript:EEB08477;extra_copy_number=0
Chr2	Liftoff	gene	1484218	1485980	.	-	.	ID=gene:SJAG_03633;biotype=protein_coding;description=inner membrane translocase Oxa102;gene_id=SJAG_03633;logic_name=ena;coverage=0.962;sequence_ID=0.813;extra_copy_number=0;copy_num_ID=gene:SJAG_03633_0
Chr2	Liftoff	mRNA	1484218	1485980	.	-	.	ID=transcript:EEB08478;Parent=gene:SJAG_03633;Name=SJAG_03633-1;biotype=protein_coding;tag=Ensembl_canonical;transcript_id=EEB08478;extra_copy_number=0
Chr2	Liftoff	exon	1484218	1485980	.	-	.	Parent=transcript:EEB08478;Name=EEB08478-1;constitutive=1;ensembl_end_phase=0;ensembl_phase=0;exon_id=EEB08478-1;rank=1;extra_copy_number=0
Chr2	Liftoff	CDS	1484569	1485675	.	-	.	ID=CDS:EEB08478;Parent=transcript:EEB08478;protein_id=EEB08478;extra_copy_number=0
Chr2	Liftoff	five_prime_UTR	1485676	1485980	.	-	.	Parent=transcript:EEB08478;extra_copy_number=0
Chr2	Liftoff	three_prime_UTR	1484218	1484568	.	-	.	Parent=transcript:EEB08478;extra_copy_number=0
Chr2	Liftoff	gene	1485907	1488860	.	+	.	ID=gene:SJAG_03634;biotype=protein_coding;description=dymeclin 2;gene_id=SJAG_03634;logic_name=ena;coverage=0.995;sequence_ID=0.877;extra_copy_number=0;copy_num_ID=gene:SJAG_03634_0
Chr2	Liftoff	mRNA	1485907	1488860	.	+	.	ID=transcript:EEB08479;Parent=gene:SJAG_03634;Name=SJAG_03634-1;biotype=protein_coding;tag=Ensembl_canonical;transcript_id=EEB08479;extra_copy_number=0
Chr2	Liftoff	exon	1485907	1486110	.	+	.	Parent=transcript:EEB08479;Name=EEB08479-1;constitutive=1;ensembl_end_phase=2;ensembl_phase=0;exon_id=EEB08479-1;rank=1;extra_copy_number=0
Chr2	Liftoff	exon	1486162	1486204	.	+	.	Parent=transcript:EEB08479;Name=EEB08479-2;constitutive=1;ensembl_end_phase=0;ensembl_phase=2;exon_id=EEB08479-2;rank=2;extra_copy_number=0
Chr2	Liftoff	exon	1486258	1486290	.	+	.	Parent=transcript:EEB08479;Name=EEB08479-3;constitutive=1;ensembl_end_phase=0;ensembl_phase=0;exon_id=EEB08479-3;rank=3;extra_copy_number=0
Chr2	Liftoff	exon	1486349	1486809	.	+	.	Parent=transcript:EEB08479;Name=EEB08479-4;constitutive=1;ensembl_end_phase=2;ensembl_phase=0;exon_id=EEB08479-4;rank=4;extra_copy_number=0
Chr2	Liftoff	exon	1486854	1486975	.	+	.	Parent=transcript:EEB08479;Name=EEB08479-5;constitutive=1;ensembl_end_phase=1;ensembl_phase=2;exon_id=EEB08479-5;rank=5;extra_copy_number=0
Chr2	Liftoff	exon	1487019	1487107	.	+	.	Parent=transcript:EEB08479;Name=EEB08479-6;constitutive=1;ensembl_end_phase=0;ensembl_phase=1;exon_id=EEB08479-6;rank=6;extra_copy_number=0
Chr2	Liftoff	exon	1487149	1487511	.	+	.	Parent=transcript:EEB08479;Name=EEB08479-7;constitutive=1;ensembl_end_phase=0;ensembl_phase=0;exon_id=EEB08479-7;rank=7;extra_copy_number=0
Chr2	Liftoff	exon	1487552	1487806	.	+	.	Parent=transcript:EEB08479;Name=EEB08479-8;constitutive=1;ensembl_end_phase=0;ensembl_phase=0;exon_id=EEB08479-8;rank=8;extra_copy_number=0
Chr2	Liftoff	exon	1487847	1488078	.	+	.	Parent=transcript:EEB08479;Name=EEB08479-9;constitutive=1;ensembl_end_phase=1;ensembl_phase=0;exon_id=EEB08479-9;rank=9;extra_copy_number=0
Chr2	Liftoff	exon	1488119	1488273	.	+	.	Parent=transcript:EEB08479;Name=EEB08479-10;constitutive=1;ensembl_end_phase=0;ensembl_phase=1;exon_id=EEB08479-10;rank=10;extra_copy_number=0
Chr2	Liftoff	exon	1488312	1488860	.	+	.	Parent=transcript:EEB08479;Name=EEB08479-11;constitutive=1;ensembl_end_phase=2;ensembl_phase=0;exon_id=EEB08479-11;rank=11;extra_copy_number=0
Chr2	Liftoff	CDS	1486091	1486110	.	+	.	ID=CDS:EEB08479;Parent=transcript:EEB08479;protein_id=EEB08479;extra_copy_number=0
Chr2	Liftoff	CDS	1486162	1486204	.	+	.	ID=CDS:EEB08479;Parent=transcript:EEB08479;protein_id=EEB08479;extra_copy_number=0
Chr2	Liftoff	CDS	1486258	1486290	.	+	.	ID=CDS:EEB08479;Parent=transcript:EEB08479;protein_id=EEB08479;extra_copy_number=0
Chr2	Liftoff	CDS	1486349	1486809	.	+	.	ID=CDS:EEB08479;Parent=transcript:EEB08479;protein_id=EEB08479;extra_copy_number=0
Chr2	Liftoff	CDS	1486854	1486975	.	+	.	ID=CDS:EEB08479;Parent=transcript:EEB08479;protein_id=EEB08479;extra_copy_number=0
Chr2	Liftoff	CDS	1487019	1487107	.	+	.	ID=CDS:EEB08479;Parent=transcript:EEB08479;protein_id=EEB08479;extra_copy_number=0
Chr2	Liftoff	CDS	1487149	1487511	.	+	.	ID=CDS:EEB08479;Parent=transcript:EEB08479;protein_id=EEB08479;extra_copy_number=0
Chr2	Liftoff	CDS	1487552	1487806	.	+	.	ID=CDS:EEB08479;Parent=transcript:EEB08479;protein_id=EEB08479;extra_copy_number=0
Chr2	Liftoff	CDS	1487847	1488078	.	+	.	ID=CDS:EEB08479;Parent=transcript:EEB08479;protein_id=EEB08479;extra_copy_number=0
Chr2	Liftoff	CDS	1488119	1488273	.	+	.	ID=CDS:EEB08479;Parent=transcript:EEB08479;protein_id=EEB08479;extra_copy_number=0
Chr2	Liftoff	CDS	1488312	1488665	.	+	.	ID=CDS:EEB08479;Parent=transcript:EEB08479;protein_id=EEB08479;extra_copy_number=0
Chr2	Liftoff	five_prime_UTR	1485907	1486090	.	+	.	Parent=transcript:EEB08479;extra_copy_number=0
Chr2	Liftoff	three_prime_UTR	1488666	1488860	.	+	.	Parent=transcript:EEB08479;extra_copy_number=0
Chr2	Liftoff	gene	1488710	1494430	.	-	.	ID=gene:SJAG_03635;biotype=protein_coding;description=Lid2 complex subunit;gene_id=SJAG_03635;logic_name=ena;coverage=0.993;sequence_ID=0.877;extra_copy_number=0;copy_num_ID=gene:SJAG_03635_0
Chr2	Liftoff	mRNA	1488710	1494430	.	-	.	ID=transcript:EEB08480;Parent=gene:SJAG_03635;Name=SJAG_03635-1;biotype=protein_coding;tag=Ensembl_canonical;transcript_id=EEB08480;extra_copy_number=0
Chr2	Liftoff	exon	1488710	1494430	.	-	.	Parent=transcript:EEB08480;Name=EEB08480-1;constitutive=1;ensembl_end_phase=1;ensembl_phase=0;exon_id=EEB08480-1;rank=1;extra_copy_number=0
Chr2	Liftoff	CDS	1488811	1493184	.	-	.	ID=CDS:EEB08480;Parent=transcript:EEB08480;protein_id=EEB08480;extra_copy_number=0
Chr2	Liftoff	five_prime_UTR	1493185	1494430	.	-	.	Parent=transcript:EEB08480;extra_copy_number=0
Chr2	Liftoff	three_prime_UTR	1488710	1488810	.	-	.	Parent=transcript:EEB08480;extra_copy_number=0
Chr2	Liftoff	gene	1493484	1494385	.	+	.	ID=gene:SJAG_03636;biotype=protein_coding;description=ribosomal protein subunit L27;gene_id=SJAG_03636;logic_name=ena;coverage=0.950;sequence_ID=0.796;extra_copy_number=0;copy_num_ID=gene:SJAG_03636_0
Chr2	Liftoff	mRNA	1493484	1494385	.	+	.	ID=transcript:EEB08481;Parent=gene:SJAG_03636;Name=SJAG_03636-1;biotype=protein_coding;tag=Ensembl_canonical;transcript_id=EEB08481;extra_copy_number=0
Chr2	Liftoff	exon	1493484	1493912	.	+	.	Parent=transcript:EEB08481;Name=EEB08481-1;constitutive=1;ensembl_end_phase=1;ensembl_phase=0;exon_id=EEB08481-1;rank=1;extra_copy_number=0
Chr2	Liftoff	exon	1494026	1494385	.	+	.	Parent=transcript:EEB08481;Name=EEB08481-2;constitutive=1;ensembl_end_phase=1;ensembl_phase=1;exon_id=EEB08481-2;rank=2;extra_copy_number=0
Chr2	Liftoff	CDS	1493723	1493912	.	+	.	ID=CDS:EEB08481;Parent=transcript:EEB08481;protein_id=EEB08481;extra_copy_number=0
Chr2	Liftoff	CDS	1494026	1494272	.	+	.	ID=CDS:EEB08481;Parent=transcript:EEB08481;protein_id=EEB08481;extra_copy_number=0
Chr2	Liftoff	five_prime_UTR	1493484	1493722	.	+	.	Parent=transcript:EEB08481;extra_copy_number=0
Chr2	Liftoff	three_prime_UTR	1494273	1494385	.	+	.	Parent=transcript:EEB08481;extra_copy_number=0
Chr2	Liftoff	gene	1494733	1501398	.	+	.	ID=gene:SJAG_03637;biotype=protein_coding;description=morphogenesis protein Mor2;gene_id=SJAG_03637;logic_name=ena;coverage=0.999;sequence_ID=0.926;extra_copy_number=0;copy_num_ID=gene:SJAG_03637_0
Chr2	Liftoff	mRNA	1494733	1501398	.	+	.	ID=transcript:EEB08482;Parent=gene:SJAG_03637;Name=SJAG_03637-1;biotype=protein_coding;tag=Ensembl_canonical;transcript_id=EEB08482;extra_copy_number=0
Chr2	Liftoff	exon	1494733	1499845	.	+	.	Parent=transcript:EEB08482;Name=EEB08482-1;constitutive=1;ensembl_end_phase=1;ensembl_phase=0;exon_id=EEB08482-1;rank=1;extra_copy_number=0
Chr2	Liftoff	exon	1499948	1501398	.	+	.	Parent=transcript:EEB08482;Name=EEB08482-2;constitutive=1;ensembl_end_phase=0;ensembl_phase=1;exon_id=EEB08482-2;rank=2;extra_copy_number=0
Chr2	Liftoff	CDS	1494733	1499845	.	+	.	ID=CDS:EEB08482;Parent=transcript:EEB08482;protein_id=EEB08482;extra_copy_number=0
Chr2	Liftoff	CDS	1499948	1501398	.	+	.	ID=CDS:EEB08482;Parent=transcript:EEB08482;protein_id=EEB08482;extra_copy_number=0
Chr2	Liftoff	gene	1501980	1504694	.	+	.	ID=gene:SJAG_03638;biotype=protein_coding;description=19S proteasome regulatory subunit Mts4;gene_id=SJAG_03638;logic_name=ena;coverage=1.0;sequence_ID=0.929;extra_copy_number=0;copy_num_ID=gene:SJAG_03638_0
Chr2	Liftoff	mRNA	1501980	1504694	.	+	.	ID=transcript:EEB08483;Parent=gene:SJAG_03638;Name=SJAG_03638-1;biotype=protein_coding;tag=Ensembl_canonical;transcript_id=EEB08483;extra_copy_number=0
Chr2	Liftoff	exon	1501980	1502111	.	+	.	Parent=transcript:EEB08483;Name=EEB08483-1;constitutive=1;ensembl_end_phase=0;ensembl_phase=0;exon_id=EEB08483-1;rank=1;extra_copy_number=0
Chr2	Liftoff	exon	1502157	1504694	.	+	.	Parent=transcript:EEB08483;Name=EEB08483-2;constitutive=1;ensembl_end_phase=0;ensembl_phase=0;exon_id=EEB08483-2;rank=2;extra_copy_number=0
Chr2	Liftoff	CDS	1501980	1502111	.	+	.	ID=CDS:EEB08483;Parent=transcript:EEB08483;protein_id=EEB08483;extra_copy_number=0
Chr2	Liftoff	CDS	1502157	1504694	.	+	.	ID=CDS:EEB08483;Parent=transcript:EEB08483;protein_id=EEB08483;extra_copy_number=0
Chr2	Liftoff	gene	1505014	1505634	.	+	.	ID=gene:SJAG_03639;biotype=protein_coding;description=hypothetical protein;gene_id=SJAG_03639;logic_name=ena;coverage=1.0;sequence_ID=0.838;extra_copy_number=0;copy_num_ID=gene:SJAG_03639_0
Chr2	Liftoff	mRNA	1505014	1505634	.	+	.	ID=transcript:EEB08484;Parent=gene:SJAG_03639;Name=SJAG_03639-1;biotype=protein_coding;tag=Ensembl_canonical;transcript_id=EEB08484;extra_copy_number=0
Chr2	Liftoff	exon	1505014	1505634	.	+	.	Parent=transcript:EEB08484;Name=EEB08484-1;constitutive=1;ensembl_end_phase=0;ensembl_phase=0;exon_id=EEB08484-1;rank=1;extra_copy_number=0
Chr2	Liftoff	CDS	1505014	1505634	.	+	.	ID=CDS:EEB08484;Parent=transcript:EEB08484;protein_id=EEB08484;extra_copy_number=0
Chr2	Liftoff	gene	1505904	1507270	.	+	.	ID=gene:SJAG_03640;biotype=protein_coding;description=hypothetical protein;gene_id=SJAG_03640;logic_name=ena;coverage=0.880;sequence_ID=0.758;extra_copy_number=0;copy_num_ID=gene:SJAG_03640_0
Chr2	Liftoff	mRNA	1505904	1507270	.	+	.	ID=transcript:EEB08485;Parent=gene:SJAG_03640;Name=SJAG_03640-1;biotype=protein_coding;tag=Ensembl_canonical;transcript_id=EEB08485;extra_copy_number=0
Chr2	Liftoff	exon	1505904	1507270	.	+	.	Parent=transcript:EEB08485;Name=EEB08485-1;constitutive=1;ensembl_end_phase=2;ensembl_phase=0;exon_id=EEB08485-1;rank=1;extra_copy_number=0
Chr2	Liftoff	CDS	1505904	1507082	.	+	.	ID=CDS:EEB08485;Parent=transcript:EEB08485;protein_id=EEB08485;extra_copy_number=0
Chr2	Liftoff	three_prime_UTR	1507083	1507270	.	+	.	Parent=transcript:EEB08485;extra_copy_number=0
Chr2	Liftoff	gene	1507016	1508737	.	-	.	ID=gene:SJAG_03641;biotype=protein_coding;description=glycine decarboxylase complex subunit H;gene_id=SJAG_03641;logic_name=ena;coverage=0.943;sequence_ID=0.758;extra_copy_number=0;copy_num_ID=gene:SJAG_03641_0
Chr2	Liftoff	mRNA	1507016	1508737	.	-	.	ID=transcript:EEB08486;Parent=gene:SJAG_03641;Name=SJAG_03641-1;biotype=protein_coding;tag=Ensembl_canonical;transcript_id=EEB08486;extra_copy_number=0
Chr2	Liftoff	exon	1507016	1508157	.	-	.	Parent=transcript:EEB08486;Name=EEB08486-2;constitutive=1;ensembl_end_phase=2;ensembl_phase=1;exon_id=EEB08486-2;rank=2;extra_copy_number=0
Chr2	Liftoff	exon	1508405	1508737	.	-	.	Parent=transcript:EEB08486;Name=EEB08486-1;constitutive=1;ensembl_end_phase=1;ensembl_phase=0;exon_id=EEB08486-1;rank=1;extra_copy_number=0
Chr2	Liftoff	CDS	1507778	1508157	.	-	.	ID=CDS:EEB08486;Parent=transcript:EEB08486;protein_id=EEB08486;extra_copy_number=0
Chr2	Liftoff	CDS	1508405	1508537	.	-	.	ID=CDS:EEB08486;Parent=transcript:EEB08486;protein_id=EEB08486;extra_copy_number=0
Chr2	Liftoff	five_prime_UTR	1508538	1508737	.	-	.	Parent=transcript:EEB08486;extra_copy_number=0
Chr2	Liftoff	three_prime_UTR	1507016	1507777	.	-	.	Parent=transcript:EEB08486;extra_copy_number=0
Chr2	Liftoff	gene	1509777	1513352	.	+	.	ID=gene:SJAG_03643;biotype=protein_coding;description=arrestin Aly1;gene_id=SJAG_03643;logic_name=ena;coverage=0.964;sequence_ID=0.873;extra_copy_number=0;copy_num_ID=gene:SJAG_03643_0
Chr2	Liftoff	mRNA	1509777	1513352	.	+	.	ID=transcript:EEB08487;Parent=gene:SJAG_03643;Name=SJAG_03643-1;biotype=protein_coding;tag=Ensembl_canonical;transcript_id=EEB08487;extra_copy_number=0
Chr2	Liftoff	exon	1509777	1513352	.	+	.	Parent=transcript:EEB08487;Name=EEB08487-1;constitutive=1;ensembl_end_phase=1;ensembl_phase=0;exon_id=EEB08487-1;rank=1;extra_copy_number=0
Chr2	Liftoff	CDS	1510923	1512848	.	+	.	ID=CDS:EEB08487;Parent=transcript:EEB08487;protein_id=EEB08487;extra_copy_number=0
Chr2	Liftoff	five_prime_UTR	1509777	1510922	.	+	.	Parent=transcript:EEB08487;extra_copy_number=0
Chr2	Liftoff	three_prime_UTR	1512849	1513352	.	+	.	Parent=transcript:EEB08487;extra_copy_number=0
Chr2	Liftoff	gene	1513439	1515700	.	-	.	ID=gene:SJAG_03644;biotype=protein_coding;description=glycerophosphodiester transporter;gene_id=SJAG_03644;logic_name=ena;coverage=0.952;sequence_ID=0.804;extra_copy_number=0;copy_num_ID=gene:SJAG_03644_0
Chr2	Liftoff	mRNA	1513439	1515700	.	-	.	ID=transcript:EEB08488;Parent=gene:SJAG_03644;Name=SJAG_03644-1;biotype=protein_coding;tag=Ensembl_canonical;transcript_id=EEB08488;extra_copy_number=0
Chr2	Liftoff	exon	1513439	1515700	.	-	.	Parent=transcript:EEB08488;Name=EEB08488-1;constitutive=1;ensembl_end_phase=0;ensembl_phase=0;exon_id=EEB08488-1;rank=1;extra_copy_number=0
Chr2	Liftoff	CDS	1513858	1515390	.	-	.	ID=CDS:EEB08488;Parent=transcript:EEB08488;protein_id=EEB08488;extra_copy_number=0
Chr2	Liftoff	five_prime_UTR	1515391	1515700	.	-	.	Parent=transcript:EEB08488;extra_copy_number=0
Chr2	Liftoff	three_prime_UTR	1513439	1513857	.	-	.	Parent=transcript:EEB08488;extra_copy_number=0
Chr2	Liftoff	gene	1519301	1520776	.	+	.	ID=gene:SJAG_03646;biotype=protein_coding;description=glucan 1,3-beta-glucosidase Exg3;gene_id=SJAG_03646;logic_name=ena;coverage=0.999;sequence_ID=0.902;extra_copy_number=0;copy_num_ID=gene:SJAG_03646_0
Chr2	Liftoff	mRNA	1519301	1520776	.	+	.	ID=transcript:EEB08490;Parent=gene:SJAG_03646;Name=SJAG_03646-1;biotype=protein_coding;tag=Ensembl_canonical;transcript_id=EEB08490;extra_copy_number=0
Chr2	Liftoff	exon	1519301	1519982	.	+	.	Parent=transcript:EEB08490;Name=EEB08490-1;constitutive=1;ensembl_end_phase=1;ensembl_phase=0;exon_id=EEB08490-1;rank=1;extra_copy_number=0
Chr2	Liftoff	exon	1520076	1520776	.	+	.	Parent=transcript:EEB08490;Name=EEB08490-2;constitutive=1;ensembl_end_phase=0;ensembl_phase=1;exon_id=EEB08490-2;rank=2;extra_copy_number=0
Chr2	Liftoff	CDS	1519301	1519982	.	+	.	ID=CDS:EEB08490;Parent=transcript:EEB08490;protein_id=EEB08490;extra_copy_number=0
Chr2	Liftoff	CDS	1520076	1520776	.	+	.	ID=CDS:EEB08490;Parent=transcript:EEB08490;protein_id=EEB08490;extra_copy_number=0
Chr2	Liftoff	gene	1521509	1522645	.	+	.	ID=gene:SJAG_03647;biotype=protein_coding;description=MBF transcription factor complex subunit Rep1;gene_id=SJAG_03647;logic_name=ena;coverage=1.0;sequence_ID=0.883;extra_copy_number=0;copy_num_ID=gene:SJAG_03647_0
Chr2	Liftoff	mRNA	1521509	1522645	.	+	.	ID=transcript:EEB08491;Parent=gene:SJAG_03647;Name=SJAG_03647-1;biotype=protein_coding;tag=Ensembl_canonical;transcript_id=EEB08491;extra_copy_number=0
Chr2	Liftoff	exon	1521509	1522645	.	+	.	Parent=transcript:EEB08491;Name=EEB08491-1;constitutive=1;ensembl_end_phase=0;ensembl_phase=0;exon_id=EEB08491-1;rank=1;extra_copy_number=0
Chr2	Liftoff	CDS	1521509	1522645	.	+	.	ID=CDS:EEB08491;Parent=transcript:EEB08491;protein_id=EEB08491;extra_copy_number=0
Chr2	Liftoff	gene	1522936	1523542	.	-	.	ID=gene:SJAG_03648;biotype=protein_coding;description=inner membrane peptidase complex catalytic subunit;gene_id=SJAG_03648;logic_name=ena;coverage=1.0;sequence_ID=0.876;extra_copy_number=0;copy_num_ID=gene:SJAG_03648_0
Chr2	Liftoff	mRNA	1522936	1523542	.	-	.	ID=transcript:EEB08492;Parent=gene:SJAG_03648;Name=SJAG_03648-1;biotype=protein_coding;tag=Ensembl_canonical;transcript_id=EEB08492;extra_copy_number=0
Chr2	Liftoff	exon	1522936	1523166	.	-	.	Parent=transcript:EEB08492;Name=EEB08492-3;constitutive=1;ensembl_end_phase=0;ensembl_phase=0;exon_id=EEB08492-3;rank=3;extra_copy_number=0
Chr2	Liftoff	exon	1523242	1523368	.	-	.	Parent=transcript:EEB08492;Name=EEB08492-2;constitutive=1;ensembl_end_phase=0;ensembl_phase=2;exon_id=EEB08492-2;rank=2;extra_copy_number=0
Chr2	Liftoff	exon	1523424	1523542	.	-	.	Parent=transcript:EEB08492;Name=EEB08492-1;constitutive=1;ensembl_end_phase=2;ensembl_phase=0;exon_id=EEB08492-1;rank=1;extra_copy_number=0
Chr2	Liftoff	CDS	1522936	1523166	.	-	.	ID=CDS:EEB08492;Parent=transcript:EEB08492;protein_id=EEB08492;extra_copy_number=0
Chr2	Liftoff	CDS	1523242	1523368	.	-	.	ID=CDS:EEB08492;Parent=transcript:EEB08492;protein_id=EEB08492;extra_copy_number=0
Chr2	Liftoff	CDS	1523424	1523542	.	-	.	ID=CDS:EEB08492;Parent=transcript:EEB08492;protein_id=EEB08492;extra_copy_number=0
Chr2	Liftoff	gene	1523695	1524432	.	-	.	ID=gene:SJAG_03649;biotype=protein_coding;description=ribosomal protein subunit Yml6;gene_id=SJAG_03649;logic_name=ena;coverage=1.0;sequence_ID=0.868;extra_copy_number=0;copy_num_ID=gene:SJAG_03649_0
Chr2	Liftoff	mRNA	1523695	1524432	.	-	.	ID=transcript:EEB08493;Parent=gene:SJAG_03649;Name=SJAG_03649-1;biotype=protein_coding;tag=Ensembl_canonical;transcript_id=EEB08493;extra_copy_number=0
Chr2	Liftoff	exon	1523695	1524432	.	-	.	Parent=transcript:EEB08493;Name=EEB08493-1;constitutive=1;ensembl_end_phase=0;ensembl_phase=0;exon_id=EEB08493-1;rank=1;extra_copy_number=0
Chr2	Liftoff	CDS	1523695	1524432	.	-	.	ID=CDS:EEB08493;Parent=transcript:EEB08493;protein_id=EEB08493;extra_copy_number=0
Chr2	Liftoff	gene	1524879	1525887	.	-	.	ID=gene:SJAG_03650;biotype=protein_coding;description=solute carrier family 25 member 40;gene_id=SJAG_03650;logic_name=ena;coverage=0.96;sequence_ID=0.857;extra_copy_number=0;copy_num_ID=gene:SJAG_03650_0
Chr2	Liftoff	mRNA	1524879	1525887	.	-	.	ID=transcript:EEB08494;Parent=gene:SJAG_03650;Name=SJAG_03650-1;biotype=protein_coding;tag=Ensembl_canonical;transcript_id=EEB08494;extra_copy_number=0
Chr2	Liftoff	exon	1524879	1525887	.	-	.	Parent=transcript:EEB08494;Name=EEB08494-1;constitutive=1;ensembl_end_phase=1;ensembl_phase=0;exon_id=EEB08494-1;rank=1;extra_copy_number=0
Chr2	Liftoff	CDS	1524898	1525731	.	-	.	ID=CDS:EEB08494;Parent=transcript:EEB08494;protein_id=EEB08494;extra_copy_number=0
Chr2	Liftoff	five_prime_UTR	1525732	1525887	.	-	.	Parent=transcript:EEB08494;extra_copy_number=0
Chr2	Liftoff	three_prime_UTR	1524879	1524897	.	-	.	Parent=transcript:EEB08494;extra_copy_number=0
Chr2	Liftoff	gene	1525743	1527276	.	+	.	ID=gene:SJAG_03651;biotype=protein_coding;description=F-box protein Pof7;gene_id=SJAG_03651;logic_name=ena;coverage=0.996;sequence_ID=0.870;extra_copy_number=0;copy_num_ID=gene:SJAG_03651_0
Chr2	Liftoff	mRNA	1525743	1527276	.	+	.	ID=transcript:EEB08495;Parent=gene:SJAG_03651;Name=SJAG_03651-1;biotype=protein_coding;tag=Ensembl_canonical;transcript_id=EEB08495;extra_copy_number=0
Chr2	Liftoff	exon	1525743	1527276	.	+	.	Parent=transcript:EEB08495;Name=EEB08495-1;constitutive=1;ensembl_end_phase=2;ensembl_phase=0;exon_id=EEB08495-1;rank=1;extra_copy_number=0
Chr2	Liftoff	CDS	1526002	1527006	.	+	.	ID=CDS:EEB08495;Parent=transcript:EEB08495;protein_id=EEB08495;extra_copy_number=0
Chr2	Liftoff	five_prime_UTR	1525743	1526001	.	+	.	Parent=transcript:EEB08495;extra_copy_number=0
Chr2	Liftoff	three_prime_UTR	1527007	1527276	.	+	.	Parent=transcript:EEB08495;extra_copy_number=0
Chr2	Liftoff	gene	1526993	1529084	.	-	.	ID=gene:SJAG_03652;biotype=protein_coding;description=high-affinity import carrier for pyridoxine;gene_id=SJAG_03652;logic_name=ena;coverage=0.957;sequence_ID=0.843;extra_copy_number=0;copy_num_ID=gene:SJAG_03652_0
Chr2	Liftoff	mRNA	1526993	1529084	.	-	.	ID=transcript:EEB08496;Parent=gene:SJAG_03652;Name=SJAG_03652-1;biotype=protein_coding;tag=Ensembl_canonical;transcript_id=EEB08496;extra_copy_number=0
Chr2	Liftoff	exon	1526993	1529084	.	-	.	Parent=transcript:EEB08496;Name=EEB08496-1;constitutive=1;ensembl_end_phase=1;ensembl_phase=0;exon_id=EEB08496-1;rank=1;extra_copy_number=0
Chr2	Liftoff	CDS	1527369	1528880	.	-	.	ID=CDS:EEB08496;Parent=transcript:EEB08496;protein_id=EEB08496;extra_copy_number=0
Chr2	Liftoff	five_prime_UTR	1528881	1529084	.	-	.	Parent=transcript:EEB08496;extra_copy_number=0
Chr2	Liftoff	three_prime_UTR	1526993	1527368	.	-	.	Parent=transcript:EEB08496;extra_copy_number=0
Chr2	Liftoff	gene	1530082	1531567	.	+	.	ID=gene:SJAG_03653;biotype=protein_coding;description=thioredoxin reductase Trr1;gene_id=SJAG_03653;logic_name=ena;coverage=0.974;sequence_ID=0.875;extra_copy_number=0;copy_num_ID=gene:SJAG_03653_0
Chr2	Liftoff	mRNA	1530082	1531567	.	+	.	ID=transcript:EEB08497;Parent=gene:SJAG_03653;Name=SJAG_03653-1;biotype=protein_coding;tag=Ensembl_canonical;transcript_id=EEB08497;extra_copy_number=0
Chr2	Liftoff	exon	1530082	1531567	.	+	.	Parent=transcript:EEB08497;Name=EEB08497-1;constitutive=1;ensembl_end_phase=1;ensembl_phase=0;exon_id=EEB08497-1;rank=1;extra_copy_number=0
Chr2	Liftoff	CDS	1530296	1531270	.	+	.	ID=CDS:EEB08497;Parent=transcript:EEB08497;protein_id=EEB08497;extra_copy_number=0
Chr2	Liftoff	five_prime_UTR	1530082	1530295	.	+	.	Parent=transcript:EEB08497;extra_copy_number=0
Chr2	Liftoff	three_prime_UTR	1531271	1531567	.	+	.	Parent=transcript:EEB08497;extra_copy_number=0
Chr2	Liftoff	gene	1530261	1534339	.	-	.	ID=gene:SJAG_03654;biotype=protein_coding;description=U3 snoRNP protein Nop14;gene_id=SJAG_03654;logic_name=ena;coverage=0.995;sequence_ID=0.889;extra_copy_number=0;copy_num_ID=gene:SJAG_03654_0
Chr2	Liftoff	mRNA	1530261	1534339	.	-	.	ID=transcript:EEB08498;Parent=gene:SJAG_03654;Name=SJAG_03654-1;biotype=protein_coding;tag=Ensembl_canonical;transcript_id=EEB08498;extra_copy_number=0
Chr2	Liftoff	exon	1530261	1534039	.	-	.	Parent=transcript:EEB08498;Name=EEB08498-2;constitutive=1;ensembl_end_phase=2;ensembl_phase=0;exon_id=EEB08498-2;rank=2;extra_copy_number=0
Chr2	Liftoff	exon	1534115	1534339	.	-	.	Parent=transcript:EEB08498;Name=EEB08498-1;constitutive=1;ensembl_end_phase=0;ensembl_phase=0;exon_id=EEB08498-1;rank=1;extra_copy_number=0
Chr2	Liftoff	CDS	1531691	1534039	.	-	.	ID=CDS:EEB08498;Parent=transcript:EEB08498;protein_id=EEB08498;extra_copy_number=0
Chr2	Liftoff	CDS	1534115	1534267	.	-	.	ID=CDS:EEB08498;Parent=transcript:EEB08498;protein_id=EEB08498;extra_copy_number=0
Chr2	Liftoff	five_prime_UTR	1534268	1534339	.	-	.	Parent=transcript:EEB08498;extra_copy_number=0
Chr2	Liftoff	three_prime_UTR	1530261	1531690	.	-	.	Parent=transcript:EEB08498;extra_copy_number=0
Chr2	Liftoff	gene	1534978	1538400	.	+	.	ID=gene:SJAG_03655;biotype=protein_coding;description=rho-type GTPase activating protein Rga1;gene_id=SJAG_03655;logic_name=ena;coverage=0.998;sequence_ID=0.928;extra_copy_number=0;copy_num_ID=gene:SJAG_03655_0
Chr2	Liftoff	mRNA	1534978	1538400	.	+	.	ID=transcript:EEB08499;Parent=gene:SJAG_03655;Name=SJAG_03655-1;biotype=protein_coding;tag=Ensembl_canonical;transcript_id=EEB08499;extra_copy_number=0
Chr2	Liftoff	exon	1534978	1538400	.	+	.	Parent=transcript:EEB08499;Name=EEB08499-1;constitutive=1;ensembl_end_phase=0;ensembl_phase=0;exon_id=EEB08499-1;rank=1;extra_copy_number=0
Chr2	Liftoff	CDS	1534978	1538400	.	+	.	ID=CDS:EEB08499;Parent=transcript:EEB08499;protein_id=EEB08499;extra_copy_number=0
Chr2	Liftoff	gene	1538686	1540381	.	-	.	ID=gene:SJAG_03656;biotype=protein_coding;description=glucosyltransferase Alg6;gene_id=SJAG_03656;logic_name=ena;coverage=1.0;sequence_ID=0.906;extra_copy_number=0;copy_num_ID=gene:SJAG_03656_0
Chr2	Liftoff	mRNA	1538686	1540381	.	-	.	ID=transcript:EEB08500;Parent=gene:SJAG_03656;Name=SJAG_03656-1;biotype=protein_coding;tag=Ensembl_canonical;transcript_id=EEB08500;extra_copy_number=0
Chr2	Liftoff	exon	1538686	1538886	.	-	.	Parent=transcript:EEB08500;Name=EEB08500-5;constitutive=1;ensembl_end_phase=0;ensembl_phase=0;exon_id=EEB08500-5;rank=5;extra_copy_number=0
Chr2	Liftoff	exon	1538927	1539050	.	-	.	Parent=transcript:EEB08500;Name=EEB08500-4;constitutive=1;ensembl_end_phase=0;ensembl_phase=2;exon_id=EEB08500-4;rank=4;extra_copy_number=0
Chr2	Liftoff	exon	1539127	1539460	.	-	.	Parent=transcript:EEB08500;Name=EEB08500-3;constitutive=1;ensembl_end_phase=2;ensembl_phase=1;exon_id=EEB08500-3;rank=3;extra_copy_number=0
Chr2	Liftoff	exon	1539509	1539833	.	-	.	Parent=transcript:EEB08500;Name=EEB08500-2;constitutive=1;ensembl_end_phase=1;ensembl_phase=0;exon_id=EEB08500-2;rank=2;extra_copy_number=0
Chr2	Liftoff	exon	1539893	1540381	.	-	.	Parent=transcript:EEB08500;Name=EEB08500-1;constitutive=1;ensembl_end_phase=0;ensembl_phase=0;exon_id=EEB08500-1;rank=1;extra_copy_number=0
Chr2	Liftoff	CDS	1538686	1538886	.	-	.	ID=CDS:EEB08500;Parent=transcript:EEB08500;protein_id=EEB08500;extra_copy_number=0
Chr2	Liftoff	CDS	1538927	1539050	.	-	.	ID=CDS:EEB08500;Parent=transcript:EEB08500;protein_id=EEB08500;extra_copy_number=0
Chr2	Liftoff	CDS	1539127	1539460	.	-	.	ID=CDS:EEB08500;Parent=transcript:EEB08500;protein_id=EEB08500;extra_copy_number=0
Chr2	Liftoff	CDS	1539509	1539833	.	-	.	ID=CDS:EEB08500;Parent=transcript:EEB08500;protein_id=EEB08500;extra_copy_number=0
Chr2	Liftoff	CDS	1539893	1540381	.	-	.	ID=CDS:EEB08500;Parent=transcript:EEB08500;protein_id=EEB08500;extra_copy_number=0
Chr2	Liftoff	gene	1540569	1544921	.	-	.	ID=gene:SJAG_03657;biotype=protein_coding;description=ER-localized ubiquitin ligase Doa10;gene_id=SJAG_03657;logic_name=ena;coverage=0.991;sequence_ID=0.869;extra_copy_number=0;copy_num_ID=gene:SJAG_03657_0
Chr2	Liftoff	mRNA	1540569	1544921	.	-	.	ID=transcript:EEB08501;Parent=gene:SJAG_03657;Name=SJAG_03657-1;biotype=protein_coding;tag=Ensembl_canonical;transcript_id=EEB08501;extra_copy_number=0
Chr2	Liftoff	exon	1540569	1544423	.	-	.	Parent=transcript:EEB08501;Name=EEB08501-4;constitutive=1;ensembl_end_phase=2;ensembl_phase=1;exon_id=EEB08501-4;rank=4;extra_copy_number=0
Chr2	Liftoff	exon	1544468	1544541	.	-	.	Parent=transcript:EEB08501;Name=EEB08501-3;constitutive=1;ensembl_end_phase=1;ensembl_phase=2;exon_id=EEB08501-3;rank=3;extra_copy_number=0
Chr2	Liftoff	exon	1544607	1544645	.	-	.	Parent=transcript:EEB08501;Name=EEB08501-2;constitutive=1;ensembl_end_phase=2;ensembl_phase=2;exon_id=EEB08501-2;rank=2;extra_copy_number=0
Chr2	Liftoff	exon	1544692	1544921	.	-	.	Parent=transcript:EEB08501;Name=EEB08501-1;constitutive=1;ensembl_end_phase=2;ensembl_phase=0;exon_id=EEB08501-1;rank=1;extra_copy_number=0
Chr2	Liftoff	CDS	1540912	1544423	.	-	.	ID=CDS:EEB08501;Parent=transcript:EEB08501;protein_id=EEB08501;extra_copy_number=0
Chr2	Liftoff	CDS	1544468	1544541	.	-	.	ID=CDS:EEB08501;Parent=transcript:EEB08501;protein_id=EEB08501;extra_copy_number=0
Chr2	Liftoff	CDS	1544607	1544645	.	-	.	ID=CDS:EEB08501;Parent=transcript:EEB08501;protein_id=EEB08501;extra_copy_number=0
Chr2	Liftoff	CDS	1544692	1544765	.	-	.	ID=CDS:EEB08501;Parent=transcript:EEB08501;protein_id=EEB08501;extra_copy_number=0
Chr2	Liftoff	five_prime_UTR	1544766	1544921	.	-	.	Parent=transcript:EEB08501;extra_copy_number=0
Chr2	Liftoff	three_prime_UTR	1540569	1540911	.	-	.	Parent=transcript:EEB08501;extra_copy_number=0
Chr2	Liftoff	gene	1545702	1547770	.	-	.	ID=gene:SJAG_03658;biotype=protein_coding;description=iron-sulfur protein;gene_id=SJAG_03658;logic_name=ena;coverage=1.0;sequence_ID=0.934;extra_copy_number=0;copy_num_ID=gene:SJAG_03658_0
Chr2	Liftoff	mRNA	1545702	1547770	.	-	.	ID=transcript:EEB08502;Parent=gene:SJAG_03658;Name=SJAG_03658-1;biotype=protein_coding;tag=Ensembl_canonical;transcript_id=EEB08502;extra_copy_number=0
Chr2	Liftoff	exon	1545702	1547508	.	-	.	Parent=transcript:EEB08502;Name=EEB08502-2;constitutive=1;ensembl_end_phase=1;ensembl_phase=0;exon_id=EEB08502-2;rank=2;extra_copy_number=0
Chr2	Liftoff	exon	1547654	1547770	.	-	.	Parent=transcript:EEB08502;Name=EEB08502-1;constitutive=1;ensembl_end_phase=0;ensembl_phase=0;exon_id=EEB08502-1;rank=1;extra_copy_number=0
Chr2	Liftoff	CDS	1545784	1547508	.	-	.	ID=CDS:EEB08502;Parent=transcript:EEB08502;protein_id=EEB08502;extra_copy_number=0
Chr2	Liftoff	CDS	1547654	1547713	.	-	.	ID=CDS:EEB08502;Parent=transcript:EEB08502;protein_id=EEB08502;extra_copy_number=0
Chr2	Liftoff	five_prime_UTR	1547714	1547770	.	-	.	Parent=transcript:EEB08502;extra_copy_number=0
Chr2	Liftoff	three_prime_UTR	1545702	1545783	.	-	.	Parent=transcript:EEB08502;extra_copy_number=0
Chr2	Liftoff	gene	1548124	1549934	.	+	.	ID=gene:SJAG_03659;biotype=protein_coding;description=S-adenosylmethionine synthetase;gene_id=SJAG_03659;logic_name=ena;coverage=0.989;sequence_ID=0.889;extra_copy_number=0;copy_num_ID=gene:SJAG_03659_0
Chr2	Liftoff	mRNA	1548124	1549934	.	+	.	ID=transcript:EEB08503;Parent=gene:SJAG_03659;Name=SJAG_03659-1;biotype=protein_coding;tag=Ensembl_canonical;transcript_id=EEB08503;extra_copy_number=0
Chr2	Liftoff	exon	1548124	1549934	.	+	.	Parent=transcript:EEB08503;Name=EEB08503-1;constitutive=1;ensembl_end_phase=1;ensembl_phase=0;exon_id=EEB08503-1;rank=1;extra_copy_number=0
Chr2	Liftoff	CDS	1548304	1549458	.	+	.	ID=CDS:EEB08503;Parent=transcript:EEB08503;protein_id=EEB08503;extra_copy_number=0
Chr2	Liftoff	five_prime_UTR	1548124	1548303	.	+	.	Parent=transcript:EEB08503;extra_copy_number=0
Chr2	Liftoff	three_prime_UTR	1549459	1549934	.	+	.	Parent=transcript:EEB08503;extra_copy_number=0
Chr2	Liftoff	gene	1550327	1551759	.	+	.	ID=gene:SJAG_03660;biotype=protein_coding;description=phosphoglycerate kinase Pgk1;gene_id=SJAG_03660;logic_name=ena;coverage=0.976;sequence_ID=0.942;extra_copy_number=0;copy_num_ID=gene:SJAG_03660_0
Chr2	Liftoff	mRNA	1550327	1551759	.	+	.	ID=transcript:EEB08504;Parent=gene:SJAG_03660;Name=SJAG_03660-1;biotype=protein_coding;tag=Ensembl_canonical;transcript_id=EEB08504;extra_copy_number=0
Chr2	Liftoff	exon	1550327	1551759	.	+	.	Parent=transcript:EEB08504;Name=EEB08504-1;constitutive=1;ensembl_end_phase=0;ensembl_phase=0;exon_id=EEB08504-1;rank=1;extra_copy_number=0
Chr2	Liftoff	CDS	1550407	1551653	.	+	.	ID=CDS:EEB08504;Parent=transcript:EEB08504;protein_id=EEB08504;extra_copy_number=0
Chr2	Liftoff	five_prime_UTR	1550327	1550406	.	+	.	Parent=transcript:EEB08504;extra_copy_number=0
Chr2	Liftoff	three_prime_UTR	1551654	1551759	.	+	.	Parent=transcript:EEB08504;extra_copy_number=0
Chr2	Liftoff	gene	1552039	1552753	.	+	.	ID=gene:SJAG_06212;biotype=protein_coding;description=hypothetical protein;gene_id=SJAG_06212;logic_name=ena;coverage=0.648;sequence_ID=0.588;extra_copy_number=0;copy_num_ID=gene:SJAG_06212_0
Chr2	Liftoff	mRNA	1552039	1552753	.	+	.	ID=transcript:EQC53015;Parent=gene:SJAG_06212;Name=SJAG_06212-1;biotype=protein_coding;tag=Ensembl_canonical;transcript_id=EQC53015;extra_copy_number=0
Chr2	Liftoff	exon	1552039	1552753	.	+	.	Parent=transcript:EQC53015;Name=EQC53015-1;constitutive=1;ensembl_end_phase=0;ensembl_phase=0;exon_id=EQC53015-1;rank=1;extra_copy_number=0
Chr2	Liftoff	CDS	1552379	1552714	.	+	.	ID=CDS:EQC53015;Parent=transcript:EQC53015;protein_id=EQC53015;extra_copy_number=0
Chr2	Liftoff	five_prime_UTR	1552039	1552378	.	+	.	Parent=transcript:EQC53015;extra_copy_number=0
Chr2	Liftoff	three_prime_UTR	1552715	1552753	.	+	.	Parent=transcript:EQC53015;extra_copy_number=0
Chr2	Liftoff	gene	1552688	1556356	.	+	.	ID=gene:SJAG_03662;biotype=protein_coding;description=karyopherin Kap123;gene_id=SJAG_03662;logic_name=ena;coverage=0.996;sequence_ID=0.928;extra_copy_number=0;copy_num_ID=gene:SJAG_03662_0
Chr2	Liftoff	mRNA	1552688	1556356	.	+	.	ID=transcript:EEB08505;Parent=gene:SJAG_03662;Name=SJAG_03662-1;biotype=protein_coding;tag=Ensembl_canonical;transcript_id=EEB08505;extra_copy_number=0
Chr2	Liftoff	exon	1552688	1556356	.	+	.	Parent=transcript:EEB08505;Name=EEB08505-1;constitutive=1;ensembl_end_phase=2;ensembl_phase=0;exon_id=EEB08505-1;rank=1;extra_copy_number=0
Chr2	Liftoff	CDS	1552949	1556149	.	+	.	ID=CDS:EEB08505;Parent=transcript:EEB08505;protein_id=EEB08505;extra_copy_number=0
Chr2	Liftoff	five_prime_UTR	1552688	1552948	.	+	.	Parent=transcript:EEB08505;extra_copy_number=0
Chr2	Liftoff	three_prime_UTR	1556150	1556356	.	+	.	Parent=transcript:EEB08505;extra_copy_number=0
Chr2	Liftoff	gene	1556210	1558158	.	-	.	ID=gene:SJAG_03663;biotype=protein_coding;description=hypothetical protein;gene_id=SJAG_03663;logic_name=ena;coverage=0.939;sequence_ID=0.829;extra_copy_number=0;copy_num_ID=gene:SJAG_03663_0
Chr2	Liftoff	mRNA	1556210	1558158	.	-	.	ID=transcript:EEB08506;Parent=gene:SJAG_03663;Name=SJAG_03663-1;biotype=protein_coding;tag=Ensembl_canonical;transcript_id=EEB08506;extra_copy_number=0
Chr2	Liftoff	exon	1556210	1557546	.	-	.	Parent=transcript:EEB08506;Name=EEB08506-3;constitutive=1;ensembl_end_phase=2;ensembl_phase=1;exon_id=EEB08506-3;rank=3;extra_copy_number=0
Chr2	Liftoff	exon	1557609	1557863	.	-	.	Parent=transcript:EEB08506;Name=EEB08506-2;constitutive=1;ensembl_end_phase=1;ensembl_phase=1;exon_id=EEB08506-2;rank=2;extra_copy_number=0
Chr2	Liftoff	exon	1557905	1558158	.	-	.	Parent=transcript:EEB08506;Name=EEB08506-1;constitutive=1;ensembl_end_phase=1;ensembl_phase=0;exon_id=EEB08506-1;rank=1;extra_copy_number=0
Chr2	Liftoff	CDS	1556306	1557546	.	-	.	ID=CDS:EEB08506;Parent=transcript:EEB08506;protein_id=EEB08506;extra_copy_number=0
Chr2	Liftoff	CDS	1557609	1557863	.	-	.	ID=CDS:EEB08506;Parent=transcript:EEB08506;protein_id=EEB08506;extra_copy_number=0
Chr2	Liftoff	CDS	1557905	1558025	.	-	.	ID=CDS:EEB08506;Parent=transcript:EEB08506;protein_id=EEB08506;extra_copy_number=0
Chr2	Liftoff	five_prime_UTR	1558026	1558158	.	-	.	Parent=transcript:EEB08506;extra_copy_number=0
Chr2	Liftoff	three_prime_UTR	1556210	1556305	.	-	.	Parent=transcript:EEB08506;extra_copy_number=0
Chr2	Liftoff	gene	1558347	1561225	.	-	.	ID=gene:SJAG_03664;biotype=protein_coding;description=jmjc domain chromatin associated protein Epe1;gene_id=SJAG_03664;logic_name=ena;coverage=0.923;sequence_ID=0.803;extra_copy_number=0;copy_num_ID=gene:SJAG_03664_0
Chr2	Liftoff	mRNA	1558347	1561225	.	-	.	ID=transcript:EEB08507;Parent=gene:SJAG_03664;Name=SJAG_03664-1;biotype=protein_coding;tag=Ensembl_canonical;transcript_id=EEB08507;extra_copy_number=0
Chr2	Liftoff	exon	1558347	1561225	.	-	.	Parent=transcript:EEB08507;Name=EEB08507-1;constitutive=1;ensembl_end_phase=0;ensembl_phase=0;exon_id=EEB08507-1;rank=1;extra_copy_number=0
Chr2	Liftoff	CDS	1558498	1560888	.	-	.	ID=CDS:EEB08507;Parent=transcript:EEB08507;protein_id=EEB08507;extra_copy_number=0
Chr2	Liftoff	five_prime_UTR	1560889	1561225	.	-	.	Parent=transcript:EEB08507;extra_copy_number=0
Chr2	Liftoff	three_prime_UTR	1558347	1558497	.	-	.	Parent=transcript:EEB08507;extra_copy_number=0
Chr2	Liftoff	gene	1561166	1563102	.	+	.	ID=gene:SJAG_03665;biotype=protein_coding;description=AP endonuclease Apn1;gene_id=SJAG_03665;logic_name=ena;coverage=0.992;sequence_ID=0.853;extra_copy_number=0;copy_num_ID=gene:SJAG_03665_0
Chr2	Liftoff	mRNA	1561166	1563102	.	+	.	ID=transcript:EEB08508;Parent=gene:SJAG_03665;Name=SJAG_03665-1;biotype=protein_coding;tag=Ensembl_canonical;transcript_id=EEB08508;extra_copy_number=0
Chr2	Liftoff	exon	1561166	1561590	.	+	.	Parent=transcript:EEB08508;Name=EEB08508-1;constitutive=1;ensembl_end_phase=2;ensembl_phase=0;exon_id=EEB08508-1;rank=1;extra_copy_number=0
Chr2	Liftoff	exon	1561659	1561913	.	+	.	Parent=transcript:EEB08508;Name=EEB08508-2;constitutive=1;ensembl_end_phase=2;ensembl_phase=2;exon_id=EEB08508-2;rank=2;extra_copy_number=0
Chr2	Liftoff	exon	1561980	1563102	.	+	.	Parent=transcript:EEB08508;Name=EEB08508-3;constitutive=1;ensembl_end_phase=1;ensembl_phase=2;exon_id=EEB08508-3;rank=3;extra_copy_number=0
Chr2	Liftoff	CDS	1561322	1561590	.	+	.	ID=CDS:EEB08508;Parent=transcript:EEB08508;protein_id=EEB08508;extra_copy_number=0
Chr2	Liftoff	CDS	1561659	1561913	.	+	.	ID=CDS:EEB08508;Parent=transcript:EEB08508;protein_id=EEB08508;extra_copy_number=0
Chr2	Liftoff	CDS	1561980	1562673	.	+	.	ID=CDS:EEB08508;Parent=transcript:EEB08508;protein_id=EEB08508;extra_copy_number=0
Chr2	Liftoff	five_prime_UTR	1561166	1561321	.	+	.	Parent=transcript:EEB08508;extra_copy_number=0
Chr2	Liftoff	three_prime_UTR	1562675	1563102	.	+	.	Parent=transcript:EEB08508;extra_copy_number=0
Chr2	Liftoff	gene	1563039	1563789	.	+	.	ID=gene:SJAG_03666;biotype=protein_coding;description=60S ribosomal protein L6;gene_id=SJAG_03666;logic_name=ena;coverage=0.989;sequence_ID=0.960;extra_copy_number=0;copy_num_ID=gene:SJAG_03666_0
Chr2	Liftoff	mRNA	1563039	1563789	.	+	.	ID=transcript:EEB08509;Parent=gene:SJAG_03666;Name=SJAG_03666-1;biotype=protein_coding;tag=Ensembl_canonical;transcript_id=EEB08509;extra_copy_number=0
Chr2	Liftoff	exon	1563039	1563789	.	+	.	Parent=transcript:EEB08509;Name=EEB08509-1;constitutive=1;ensembl_end_phase=2;ensembl_phase=0;exon_id=EEB08509-1;rank=1;extra_copy_number=0
Chr2	Liftoff	CDS	1563124	1563711	.	+	.	ID=CDS:EEB08509;Parent=transcript:EEB08509;protein_id=EEB08509;extra_copy_number=0
Chr2	Liftoff	five_prime_UTR	1563039	1563123	.	+	.	Parent=transcript:EEB08509;extra_copy_number=0
Chr2	Liftoff	three_prime_UTR	1563712	1563789	.	+	.	Parent=transcript:EEB08509;extra_copy_number=0
Chr2	Liftoff	gene	1564087	1565948	.	-	.	ID=gene:SJAG_03667;biotype=protein_coding;description=siderophore-iron transporter Str2;gene_id=SJAG_03667;logic_name=ena;coverage=0.986;sequence_ID=0.884;extra_copy_number=0;copy_num_ID=gene:SJAG_03667_0
Chr2	Liftoff	mRNA	1564087	1565948	.	-	.	ID=transcript:EEB08510;Parent=gene:SJAG_03667;Name=SJAG_03667-1;biotype=protein_coding;tag=Ensembl_canonical;transcript_id=EEB08510;extra_copy_number=0
Chr2	Liftoff	exon	1564087	1565036	.	-	.	Parent=transcript:EEB08510;Name=EEB08510-3;constitutive=1;ensembl_end_phase=0;ensembl_phase=1;exon_id=EEB08510-3;rank=3;extra_copy_number=0
Chr2	Liftoff	exon	1565118	1565647	.	-	.	Parent=transcript:EEB08510;Name=EEB08510-2;constitutive=1;ensembl_end_phase=1;ensembl_phase=2;exon_id=EEB08510-2;rank=2;extra_copy_number=0
Chr2	Liftoff	exon	1565710	1565948	.	-	.	Parent=transcript:EEB08510;Name=EEB08510-1;constitutive=1;ensembl_end_phase=2;ensembl_phase=0;exon_id=EEB08510-1;rank=1;extra_copy_number=0
Chr2	Liftoff	CDS	1564087	1565036	.	-	.	ID=CDS:EEB08510;Parent=transcript:EEB08510;protein_id=EEB08510;extra_copy_number=0
Chr2	Liftoff	CDS	1565118	1565647	.	-	.	ID=CDS:EEB08510;Parent=transcript:EEB08510;protein_id=EEB08510;extra_copy_number=0
Chr2	Liftoff	CDS	1565710	1565948	.	-	.	ID=CDS:EEB08510;Parent=transcript:EEB08510;protein_id=EEB08510;extra_copy_number=0
Chr2	Liftoff	gene	1565971	1569782	.	-	.	ID=gene:SJAG_03670;biotype=protein_coding;description=rab GTPase binding protein;gene_id=SJAG_03670;logic_name=ena;coverage=0.991;sequence_ID=0.883;extra_copy_number=0;copy_num_ID=gene:SJAG_03670_0
Chr2	Liftoff	mRNA	1565971	1569782	.	-	.	ID=transcript:EEB08513;Parent=gene:SJAG_03670;Name=SJAG_03670-1;biotype=protein_coding;tag=Ensembl_canonical;transcript_id=EEB08513;extra_copy_number=0
Chr2	Liftoff	exon	1565971	1569039	.	-	.	Parent=transcript:EEB08513;Name=EEB08513-3;constitutive=1;ensembl_end_phase=1;ensembl_phase=2;exon_id=EEB08513-3;rank=3;extra_copy_number=0
Chr2	Liftoff	exon	1569181	1569473	.	-	.	Parent=transcript:EEB08513;Name=EEB08513-2;constitutive=1;ensembl_end_phase=2;ensembl_phase=0;exon_id=EEB08513-2;rank=2;extra_copy_number=0
Chr2	Liftoff	exon	1569532	1569782	.	-	.	Parent=transcript:EEB08513;Name=EEB08513-1;constitutive=1;ensembl_end_phase=0;ensembl_phase=0;exon_id=EEB08513-1;rank=1;extra_copy_number=0
Chr2	Liftoff	CDS	1568871	1569039	.	-	.	ID=CDS:EEB08513;Parent=transcript:EEB08513;protein_id=EEB08513;extra_copy_number=0
Chr2	Liftoff	CDS	1569181	1569473	.	-	.	ID=CDS:EEB08513;Parent=transcript:EEB08513;protein_id=EEB08513;extra_copy_number=0
Chr2	Liftoff	CDS	1569532	1569753	.	-	.	ID=CDS:EEB08513;Parent=transcript:EEB08513;protein_id=EEB08513;extra_copy_number=0
Chr2	Liftoff	five_prime_UTR	1569754	1569782	.	-	.	Parent=transcript:EEB08513;extra_copy_number=0
Chr2	Liftoff	three_prime_UTR	1565971	1568870	.	-	.	Parent=transcript:EEB08513;extra_copy_number=0
Chr2	Liftoff	gene	1566399	1567304	.	+	.	ID=gene:SJAG_03668;biotype=protein_coding;description=SAGA complex subunit Spt3;gene_id=SJAG_03668;logic_name=ena;coverage=1.0;sequence_ID=0.916;extra_copy_number=0;copy_num_ID=gene:SJAG_03668_0
Chr2	Liftoff	mRNA	1566399	1567304	.	+	.	ID=transcript:EEB08511;Parent=gene:SJAG_03668;Name=SJAG_03668-1;biotype=protein_coding;tag=Ensembl_canonical;transcript_id=EEB08511;extra_copy_number=0
Chr2	Liftoff	exon	1566399	1567304	.	+	.	Parent=transcript:EEB08511;Name=EEB08511-1;constitutive=1;ensembl_end_phase=0;ensembl_phase=0;exon_id=EEB08511-1;rank=1;extra_copy_number=0
Chr2	Liftoff	CDS	1566399	1567304	.	+	.	ID=CDS:EEB08511;Parent=transcript:EEB08511;protein_id=EEB08511;extra_copy_number=0
Chr2	Liftoff	gene	1567597	1568796	.	+	.	ID=gene:SJAG_03669;biotype=protein_coding;description=hypothetical protein;gene_id=SJAG_03669;logic_name=ena;coverage=0.994;sequence_ID=0.903;extra_copy_number=0;copy_num_ID=gene:SJAG_03669_0
Chr2	Liftoff	mRNA	1567597	1568796	.	+	.	ID=transcript:EEB08512;Parent=gene:SJAG_03669;Name=SJAG_03669-1;biotype=protein_coding;tag=Ensembl_canonical;transcript_id=EEB08512;extra_copy_number=0
Chr2	Liftoff	exon	1567597	1568796	.	+	.	Parent=transcript:EEB08512;Name=EEB08512-1;constitutive=1;ensembl_end_phase=2;ensembl_phase=0;exon_id=EEB08512-1;rank=1;extra_copy_number=0
Chr2	Liftoff	CDS	1567659	1568630	.	+	.	ID=CDS:EEB08512;Parent=transcript:EEB08512;protein_id=EEB08512;extra_copy_number=0
Chr2	Liftoff	five_prime_UTR	1567597	1567658	.	+	.	Parent=transcript:EEB08512;extra_copy_number=0
Chr2	Liftoff	three_prime_UTR	1568631	1568796	.	+	.	Parent=transcript:EEB08512;extra_copy_number=0
Chr2	Liftoff	gene	1570608	1572368	.	+	.	ID=gene:SJAG_03671;biotype=protein_coding;description=cystathionine beta-lyase;gene_id=SJAG_03671;logic_name=ena;coverage=0.979;sequence_ID=0.875;extra_copy_number=0;copy_num_ID=gene:SJAG_03671_0
Chr2	Liftoff	mRNA	1570608	1572368	.	+	.	ID=transcript:EEB08514;Parent=gene:SJAG_03671;Name=SJAG_03671-1;biotype=protein_coding;tag=Ensembl_canonical;transcript_id=EEB08514;extra_copy_number=0
Chr2	Liftoff	exon	1570608	1572368	.	+	.	Parent=transcript:EEB08514;Name=EEB08514-1;constitutive=1;ensembl_end_phase=0;ensembl_phase=0;exon_id=EEB08514-1;rank=1;extra_copy_number=0
Chr2	Liftoff	CDS	1570959	1572137	.	+	.	ID=CDS:EEB08514;Parent=transcript:EEB08514;protein_id=EEB08514;extra_copy_number=0
Chr2	Liftoff	five_prime_UTR	1570608	1570958	.	+	.	Parent=transcript:EEB08514;extra_copy_number=0
Chr2	Liftoff	three_prime_UTR	1572138	1572368	.	+	.	Parent=transcript:EEB08514;extra_copy_number=0
Chr2	Liftoff	gene	1570758	1573937	.	-	.	ID=gene:SJAG_03672;biotype=protein_coding;description=pig-K;gene_id=SJAG_03672;logic_name=ena;coverage=0.985;sequence_ID=0.865;extra_copy_number=0;copy_num_ID=gene:SJAG_03672_0
Chr2	Liftoff	mRNA	1570758	1573937	.	-	.	ID=transcript:EEB08515;Parent=gene:SJAG_03672;Name=SJAG_03672-1;biotype=protein_coding;tag=Ensembl_canonical;transcript_id=EEB08515;extra_copy_number=0
Chr2	Liftoff	exon	1570758	1573937	.	-	.	Parent=transcript:EEB08515;Name=EEB08515-1;constitutive=1;ensembl_end_phase=1;ensembl_phase=0;exon_id=EEB08515-1;rank=1;extra_copy_number=0
Chr2	Liftoff	CDS	1572408	1573556	.	-	.	ID=CDS:EEB08515;Parent=transcript:EEB08515;protein_id=EEB08515;extra_copy_number=0
Chr2	Liftoff	five_prime_UTR	1573557	1573937	.	-	.	Parent=transcript:EEB08515;extra_copy_number=0
Chr2	Liftoff	three_prime_UTR	1570758	1572407	.	-	.	Parent=transcript:EEB08515;extra_copy_number=0
Chr2	Liftoff	gene	1573584	1575326	.	+	.	ID=gene:SJAG_03673;biotype=protein_coding;description=dynactin complex subunit;gene_id=SJAG_03673;logic_name=ena;coverage=0.914;sequence_ID=0.744;extra_copy_number=0;copy_num_ID=gene:SJAG_03673_0
Chr2	Liftoff	mRNA	1573584	1575326	.	+	.	ID=transcript:EEB08516;Parent=gene:SJAG_03673;Name=SJAG_03673-1;biotype=protein_coding;tag=Ensembl_canonical;transcript_id=EEB08516;extra_copy_number=0
Chr2	Liftoff	exon	1573584	1575326	.	+	.	Parent=transcript:EEB08516;Name=EEB08516-1;constitutive=1;ensembl_end_phase=0;ensembl_phase=0;exon_id=EEB08516-1;rank=1;extra_copy_number=0
Chr2	Liftoff	CDS	1574099	1575184	.	+	.	ID=CDS:EEB08516;Parent=transcript:EEB08516;protein_id=EEB08516;extra_copy_number=0
Chr2	Liftoff	five_prime_UTR	1573584	1574098	.	+	.	Parent=transcript:EEB08516;extra_copy_number=0
Chr2	Liftoff	three_prime_UTR	1575185	1575326	.	+	.	Parent=transcript:EEB08516;extra_copy_number=0
Chr2	Liftoff	gene	1575571	1577012	.	+	.	ID=gene:SJAG_03674;biotype=protein_coding;description=ATPase expression protein;gene_id=SJAG_03674;logic_name=ena;coverage=0.998;sequence_ID=0.868;extra_copy_number=0;copy_num_ID=gene:SJAG_03674_0
Chr2	Liftoff	mRNA	1575571	1577012	.	+	.	ID=transcript:EEB08517;Parent=gene:SJAG_03674;Name=SJAG_03674-1;biotype=protein_coding;tag=Ensembl_canonical;transcript_id=EEB08517;extra_copy_number=0
Chr2	Liftoff	exon	1575571	1575584	.	+	.	Parent=transcript:EEB08517;Name=EEB08517-1;constitutive=1;ensembl_end_phase=2;ensembl_phase=0;exon_id=EEB08517-1;rank=1;extra_copy_number=0
Chr2	Liftoff	exon	1575733	1577012	.	+	.	Parent=transcript:EEB08517;Name=EEB08517-2;constitutive=1;ensembl_end_phase=0;ensembl_phase=2;exon_id=EEB08517-2;rank=2;extra_copy_number=0
Chr2	Liftoff	CDS	1575571	1575584	.	+	.	ID=CDS:EEB08517;Parent=transcript:EEB08517;protein_id=EEB08517;extra_copy_number=0
Chr2	Liftoff	CDS	1575733	1577012	.	+	.	ID=CDS:EEB08517;Parent=transcript:EEB08517;protein_id=EEB08517;extra_copy_number=0
Chr2	Liftoff	gene	1577035	1578804	.	-	.	ID=gene:SJAG_03675;biotype=protein_coding;description=DNA repair endonuclease rad2;gene_id=SJAG_03675;logic_name=ena;coverage=0.997;sequence_ID=0.854;extra_copy_number=0;copy_num_ID=gene:SJAG_03675_0
Chr2	Liftoff	mRNA	1577035	1578804	.	-	.	ID=transcript:EEB08518;Parent=gene:SJAG_03675;Name=SJAG_03675-1;biotype=protein_coding;tag=Ensembl_canonical;transcript_id=EEB08518;extra_copy_number=0
Chr2	Liftoff	exon	1577035	1578804	.	-	.	Parent=transcript:EEB08518;Name=EEB08518-1;constitutive=1;ensembl_end_phase=0;ensembl_phase=0;exon_id=EEB08518-1;rank=1;extra_copy_number=0
Chr2	Liftoff	CDS	1577035	1578444	.	-	.	ID=CDS:EEB08518;Parent=transcript:EEB08518;protein_id=EEB08518;extra_copy_number=0
Chr2	Liftoff	five_prime_UTR	1578445	1578804	.	-	.	Parent=transcript:EEB08518;extra_copy_number=0
Chr2	Liftoff	gene	1578972	1581177	.	-	.	ID=gene:SJAG_03676;biotype=protein_coding;description=nucleoside diphosphatase Ynd1;gene_id=SJAG_03676;logic_name=ena;coverage=0.978;sequence_ID=0.873;extra_copy_number=0;copy_num_ID=gene:SJAG_03676_0
Chr2	Liftoff	mRNA	1578972	1581177	.	-	.	ID=transcript:EEB08519;Parent=gene:SJAG_03676;Name=SJAG_03676-1;biotype=protein_coding;tag=Ensembl_canonical;transcript_id=EEB08519;extra_copy_number=0
Chr2	Liftoff	exon	1578972	1581177	.	-	.	Parent=transcript:EEB08519;Name=EEB08519-1;constitutive=1;ensembl_end_phase=1;ensembl_phase=0;exon_id=EEB08519-1;rank=1;extra_copy_number=0
Chr2	Liftoff	CDS	1579110	1580798	.	-	.	ID=CDS:EEB08519;Parent=transcript:EEB08519;protein_id=EEB08519;extra_copy_number=0
Chr2	Liftoff	five_prime_UTR	1580799	1581177	.	-	.	Parent=transcript:EEB08519;extra_copy_number=0
Chr2	Liftoff	three_prime_UTR	1578972	1579109	.	-	.	Parent=transcript:EEB08519;extra_copy_number=0
Chr2	Liftoff	gene	1581159	1582662	.	-	.	ID=gene:SJAG_03677;biotype=protein_coding;description=elongator complex subunit Elp4;gene_id=SJAG_03677;logic_name=ena;coverage=0.932;sequence_ID=0.789;extra_copy_number=0;copy_num_ID=gene:SJAG_03677_0
Chr2	Liftoff	mRNA	1581159	1582662	.	-	.	ID=transcript:EEB08520;Parent=gene:SJAG_03677;Name=SJAG_03677-1;biotype=protein_coding;tag=Ensembl_canonical;transcript_id=EEB08520;extra_copy_number=0
Chr2	Liftoff	exon	1581159	1582662	.	-	.	Parent=transcript:EEB08520;Name=EEB08520-1;constitutive=1;ensembl_end_phase=1;ensembl_phase=0;exon_id=EEB08520-1;rank=1;extra_copy_number=0
Chr2	Liftoff	CDS	1581413	1582455	.	-	.	ID=CDS:EEB08520;Parent=transcript:EEB08520;protein_id=EEB08520;extra_copy_number=0
Chr2	Liftoff	five_prime_UTR	1582456	1582662	.	-	.	Parent=transcript:EEB08520;extra_copy_number=0
Chr2	Liftoff	three_prime_UTR	1581159	1581412	.	-	.	Parent=transcript:EEB08520;extra_copy_number=0
Chr2	Liftoff	gene	1582778	1584316	.	-	.	ID=gene:SJAG_03678;biotype=protein_coding;description=translation initiation factor eIF2B alpha subunit;gene_id=SJAG_03678;logic_name=ena;coverage=0.948;sequence_ID=0.841;extra_copy_number=0;copy_num_ID=gene:SJAG_03678_0
Chr2	Liftoff	mRNA	1582778	1584316	.	-	.	ID=transcript:EEB08521;Parent=gene:SJAG_03678;Name=SJAG_03678-1;biotype=protein_coding;tag=Ensembl_canonical;transcript_id=EEB08521;extra_copy_number=0
Chr2	Liftoff	exon	1582778	1583218	.	-	.	Parent=transcript:EEB08521;Name=EEB08521-4;constitutive=1;ensembl_end_phase=0;ensembl_phase=2;exon_id=EEB08521-4;rank=4;extra_copy_number=0
Chr2	Liftoff	exon	1583318	1583760	.	-	.	Parent=transcript:EEB08521;Name=EEB08521-3;constitutive=1;ensembl_end_phase=2;ensembl_phase=0;exon_id=EEB08521-3;rank=3;extra_copy_number=0
Chr2	Liftoff	exon	1583818	1583957	.	-	.	Parent=transcript:EEB08521;Name=EEB08521-2;constitutive=1;ensembl_end_phase=0;ensembl_phase=1;exon_id=EEB08521-2;rank=2;extra_copy_number=0
Chr2	Liftoff	exon	1584000	1584316	.	-	.	Parent=transcript:EEB08521;Name=EEB08521-1;constitutive=1;ensembl_end_phase=1;ensembl_phase=0;exon_id=EEB08521-1;rank=1;extra_copy_number=0
Chr2	Liftoff	CDS	1582930	1583218	.	-	.	ID=CDS:EEB08521;Parent=transcript:EEB08521;protein_id=EEB08521;extra_copy_number=0
Chr2	Liftoff	CDS	1583318	1583760	.	-	.	ID=CDS:EEB08521;Parent=transcript:EEB08521;protein_id=EEB08521;extra_copy_number=0
Chr2	Liftoff	CDS	1583818	1583957	.	-	.	ID=CDS:EEB08521;Parent=transcript:EEB08521;protein_id=EEB08521;extra_copy_number=0
Chr2	Liftoff	CDS	1584000	1584135	.	-	.	ID=CDS:EEB08521;Parent=transcript:EEB08521;protein_id=EEB08521;extra_copy_number=0
Chr2	Liftoff	five_prime_UTR	1584136	1584316	.	-	.	Parent=transcript:EEB08521;extra_copy_number=0
Chr2	Liftoff	three_prime_UTR	1582778	1582929	.	-	.	Parent=transcript:EEB08521;extra_copy_number=0
Chr2	Liftoff	gene	1584252	1585547	.	-	.	ID=gene:SJAG_03679;biotype=protein_coding;description=pantoate-beta-alanine ligase;gene_id=SJAG_03679;logic_name=ena;coverage=0.919;sequence_ID=0.767;extra_copy_number=0;copy_num_ID=gene:SJAG_03679_0
Chr2	Liftoff	mRNA	1584252	1585547	.	-	.	ID=transcript:EEB08522;Parent=gene:SJAG_03679;Name=SJAG_03679-1;biotype=protein_coding;tag=Ensembl_canonical;transcript_id=EEB08522;extra_copy_number=0
Chr2	Liftoff	exon	1584252	1585547	.	-	.	Parent=transcript:EEB08522;Name=EEB08522-1;constitutive=1;ensembl_end_phase=0;ensembl_phase=0;exon_id=EEB08522-1;rank=1;extra_copy_number=0
Chr2	Liftoff	CDS	1584546	1585442	.	-	.	ID=CDS:EEB08522;Parent=transcript:EEB08522;protein_id=EEB08522;extra_copy_number=0
Chr2	Liftoff	five_prime_UTR	1585443	1585547	.	-	.	Parent=transcript:EEB08522;extra_copy_number=0
Chr2	Liftoff	three_prime_UTR	1584252	1584545	.	-	.	Parent=transcript:EEB08522;extra_copy_number=0
Chr2	Liftoff	gene	1585639	1590055	.	-	.	ID=gene:SJAG_03680;biotype=protein_coding;description=silencing protein Rik1;gene_id=SJAG_03680;logic_name=ena;coverage=0.994;sequence_ID=0.869;extra_copy_number=0;copy_num_ID=gene:SJAG_03680_0
Chr2	Liftoff	mRNA	1585639	1590055	.	-	.	ID=transcript:EEB08523;Parent=gene:SJAG_03680;Name=SJAG_03680-1;biotype=protein_coding;tag=Ensembl_canonical;transcript_id=EEB08523;extra_copy_number=0
Chr2	Liftoff	exon	1585639	1590055	.	-	.	Parent=transcript:EEB08523;Name=EEB08523-1;constitutive=1;ensembl_end_phase=1;ensembl_phase=0;exon_id=EEB08523-1;rank=1;extra_copy_number=0
Chr2	Liftoff	CDS	1585749	1588910	.	-	.	ID=CDS:EEB08523;Parent=transcript:EEB08523;protein_id=EEB08523;extra_copy_number=0
Chr2	Liftoff	five_prime_UTR	1588911	1590055	.	-	.	Parent=transcript:EEB08523;extra_copy_number=0
Chr2	Liftoff	three_prime_UTR	1585639	1585748	.	-	.	Parent=transcript:EEB08523;extra_copy_number=0
Chr2	Liftoff	gene	1589381	1591590	.	+	.	ID=gene:SJAG_03681;biotype=protein_coding;description=protein phosphatase regulatory subunit Par1;gene_id=SJAG_03681;logic_name=ena;coverage=0.987;sequence_ID=0.916;extra_copy_number=0;copy_num_ID=gene:SJAG_03681_0
Chr2	Liftoff	mRNA	1589381	1591590	.	+	.	ID=transcript:EEB08524;Parent=gene:SJAG_03681;Name=SJAG_03681-1;biotype=protein_coding;tag=Ensembl_canonical;transcript_id=EEB08524;extra_copy_number=0
Chr2	Liftoff	exon	1589381	1589575	.	+	.	Parent=transcript:EEB08524;Name=EEB08524-1;constitutive=1;ensembl_end_phase=0;ensembl_phase=0;exon_id=EEB08524-1;rank=1;extra_copy_number=0
Chr2	Liftoff	exon	1589624	1589713	.	+	.	Parent=transcript:EEB08524;Name=EEB08524-2;constitutive=1;ensembl_end_phase=0;ensembl_phase=0;exon_id=EEB08524-2;rank=2;extra_copy_number=0
Chr2	Liftoff	exon	1589762	1589966	.	+	.	Parent=transcript:EEB08524;Name=EEB08524-3;constitutive=1;ensembl_end_phase=1;ensembl_phase=0;exon_id=EEB08524-3;rank=3;extra_copy_number=0
Chr2	Liftoff	exon	1590025	1590782	.	+	.	Parent=transcript:EEB08524;Name=EEB08524-4;constitutive=1;ensembl_end_phase=0;ensembl_phase=1;exon_id=EEB08524-4;rank=4;extra_copy_number=0
Chr2	Liftoff	exon	1590859	1591157	.	+	.	Parent=transcript:EEB08524;Name=EEB08524-5;constitutive=1;ensembl_end_phase=2;ensembl_phase=0;exon_id=EEB08524-5;rank=5;extra_copy_number=0
Chr2	Liftoff	exon	1591216	1591590	.	+	.	Parent=transcript:EEB08524;Name=EEB08524-6;constitutive=1;ensembl_end_phase=1;ensembl_phase=2;exon_id=EEB08524-6;rank=6;extra_copy_number=0
Chr2	Liftoff	CDS	1589573	1589575	.	+	.	ID=CDS:EEB08524;Parent=transcript:EEB08524;protein_id=EEB08524;extra_copy_number=0
Chr2	Liftoff	CDS	1589624	1589713	.	+	.	ID=CDS:EEB08524;Parent=transcript:EEB08524;protein_id=EEB08524;extra_copy_number=0
Chr2	Liftoff	CDS	1589762	1589966	.	+	.	ID=CDS:EEB08524;Parent=transcript:EEB08524;protein_id=EEB08524;extra_copy_number=0
Chr2	Liftoff	CDS	1590025	1590782	.	+	.	ID=CDS:EEB08524;Parent=transcript:EEB08524;protein_id=EEB08524;extra_copy_number=0
```
