## Supplementary Data S2 for "*Schizosaccharomyces versatilis* represents a distinct evolutionary lineage": s_versatilis_repeats.gff

```
##gff-version 2
##date 2023-06-21
##sequence-region s_versatilis_chrs_unplaced.fasta
Chr1	RepeatMasker	similarity	89	2224	22.0	+	.	Target "Motif:(AACCCTA)n" 4 2219
Chr1	RepeatMasker	similarity	2183	2505	25.5	+	.	Target "Motif:(CTAAGA)n" 6 310
Chr1	RepeatMasker	similarity	2644	2682	2.8	+	.	Target "Motif:(CTAAACC)n" 1 39
Chr1	RepeatMasker	similarity	2800	3135	25.5	+	.	Target "Motif:(CTAAGA)n" 6 325
Chr1	RepeatMasker	similarity	3563	3633	3.0	+	.	Target "Motif:(AACCCTA)n" 1 71
Chr1	RepeatMasker	similarity	3834	4062	25.5	+	.	Target "Motif:(CTAAGA)n" 6 230
Chr1	RepeatMasker	similarity	4099	4328	22.0	+	.	Target "Motif:(AACCCTA)n" 7 259
Chr1	RepeatMasker	similarity	4329	4395	0.0	+	.	Target "Motif:(CTAAGA)n" 1 64
Chr1	RepeatMasker	similarity	4396	4567	22.0	+	.	Target "Motif:(AACCCTA)n" 1 181
Chr1	RepeatMasker	similarity	4568	4606	0.0	+	.	Target "Motif:(AAGACT)n" 1 38
Chr1	RepeatMasker	similarity	4607	5829	22.0	+	.	Target "Motif:(AACCCTA)n" 1 1290
Chr1	RepeatMasker	similarity	5830	5964	4.1	+	.	Target "Motif:(AAGACCT)n" 1 145
Chr1	RepeatMasker	similarity	5965	6093	25.5	+	.	Target "Motif:(CTAAGA)n" 4 123
Chr1	RepeatMasker	similarity	6094	6125	0.0	+	.	Target "Motif:(CTAAACC)n" 1 32
Chr1	RepeatMasker	similarity	6126	6716	23.2	+	.	Target "Motif:(CTAAGA)n" 1 558
Chr1	RepeatMasker	similarity	6749	7247	22.0	+	.	Target "Motif:(AACCCTA)n" 7 531
Chr1	RepeatMasker	similarity	7245	8827	25.5	+	.	Target "Motif:(CTAAGA)n" 6 1532
Chr1	RepeatMasker	similarity	8781	9085	22.0	+	.	Target "Motif:(AACCCTA)n" 6 336
Chr1	RepeatMasker	similarity	9086	9144	8.0	+	.	Target "Motif:(AAGACT)n" 1 56
Chr1	RepeatMasker	similarity	9145	9250	22.0	+	.	Target "Motif:(AACCCTA)n" 1 117
Chr1	RepeatMasker	similarity	9251	9335	7.0	+	.	Target "Motif:(AGACTA)n" 1 83
Chr1	RepeatMasker	similarity	9336	9604	22.0	+	.	Target "Motif:(AACCCTA)n" 6 271
Chr1	RepeatMasker	similarity	9741	9813	22.0	+	.	Target "Motif:(AACCCTA)n" 6 83
Chr1	RepeatMasker	similarity	9814	9863	0.0	+	.	Target "Motif:(AGACTA)n" 1 48
Chr1	RepeatMasker	similarity	9864	10771	22.0	+	.	Target "Motif:(AACCCTA)n" 7 985
Chr1	RepeatMasker	similarity	10772	10806	25.5	+	.	Target "Motif:(CTAAGA)n" 6 40
Chr1	RepeatMasker	similarity	10807	10820	22.0	+	.	Target "Motif:(AACCCTA)n" 986 1002
Chr1	RepeatMasker	similarity	10825	11232	0.0	-	.	Target "Motif:rnd-3_family-242" 1 408
Chr1	RepeatMasker	similarity	11234	11515	0.7	-	.	Target "Motif:rnd-3_family-411" 11 292
Chr1	RepeatMasker	similarity	11556	11836	13.5	+	.	Target "Motif:rnd-3_family-405" 54 341
Chr1	RepeatMasker	similarity	11844	15480	0.4	+	.	Target "Motif:rnd-1_family-4" 1087 4746
Chr1	RepeatMasker	similarity	15419	15488	5.7	-	.	Target "Motif:rnd-1_family-19" 1 72
Chr1	RepeatMasker	similarity	15490	15770	0.7	-	.	Target "Motif:rnd-3_family-411" 11 291
Chr1	RepeatMasker	similarity	15811	16091	13.5	+	.	Target "Motif:rnd-3_family-405" 54 341
Chr1	RepeatMasker	similarity	16090	18516	0.8	+	.	Target "Motif:rnd-1_family-4" 2474 4746
Chr1	RepeatMasker	similarity	18455	18524	5.7	-	.	Target "Motif:rnd-1_family-19" 1 72
Chr1	RepeatMasker	similarity	18526	18805	0.7	-	.	Target "Motif:rnd-3_family-411" 11 291
Chr1	RepeatMasker	similarity	18846	19126	13.5	+	.	Target "Motif:rnd-3_family-405" 54 341
Chr1	RepeatMasker	similarity	19134	24710	2.9	+	.	Target "Motif:rnd-1_family-4" 1087 4402
Chr1	RepeatMasker	similarity	24774	24808	0.0	+	.	Target "Motif:(CTAAGA)n" 1 35
Chr1	RepeatMasker	similarity	25044	25102	20.8	+	.	Target "Motif:(CCCTA)n" 1 54
Chr1	RepeatMasker	similarity	25292	85475	0.2	+	.	Target "Motif:rnd-1_family-4" 2474 4746
Chr1	RepeatMasker	similarity	85414	85484	7.0	-	.	Target "Motif:rnd-1_family-19" 1 72
Chr1	RepeatMasker	similarity	85485	85765	0.7	-	.	Target "Motif:rnd-3_family-411" 11 291
Chr1	RepeatMasker	similarity	85806	86086	13.5	+	.	Target "Motif:rnd-3_family-405" 54 341
Chr1	RepeatMasker	similarity	86094	86525	8.5	-	.	Target "Motif:rnd-1_family-32" 7407 7844
Chr1	RepeatMasker	similarity	86526	86565	5.2	+	.	Target "Motif:(GACTAT)n" 1 40
Chr1	RepeatMasker	similarity	86566	87004	2.2	-	.	Target "Motif:rnd-1_family-32" 7013 7406
Chr1	RepeatMasker	similarity	87012	88096	4.7	+	.	Target "Motif:rnd-1_family-35" 1 1107
Chr1	RepeatMasker	similarity	88097	88136	5.2	+	.	Target "Motif:(GACTAT)n" 1 40
Chr1	RepeatMasker	similarity	88137	88286	4.7	+	.	Target "Motif:rnd-1_family-35" 1108 1258
Chr1	RepeatMasker	similarity	88287	100669	0.8	-	.	Target "Motif:rnd-1_family-29" 5 12642
Chr1	RepeatMasker	similarity	101075	101371	26.3	-	.	Target "Motif:rnd-3_family-367" 3805 4103
Chr1	RepeatMasker	similarity	101657	101749	15.1	-	.	Target "Motif:rnd-1_family-35" 1157 1259
Chr1	RepeatMasker	similarity	101850	101910	13.1	-	.	Target "Motif:rnd-1_family-35" 1149 1211
Chr1	RepeatMasker	similarity	102492	102554	8.2	+	.	Target "Motif:rnd-1_family-32" 6972 7030
Chr1	RepeatMasker	similarity	102607	102704	4.1	-	.	Target "Motif:rnd-1_family-29" 1549 1656
Chr1	RepeatMasker	similarity	102689	102782	13.2	-	.	Target "Motif:rnd-1_family-29" 1549 1652
Chr1	RepeatMasker	similarity	102767	102862	13.9	-	.	Target "Motif:rnd-1_family-29" 1547 1652
Chr1	RepeatMasker	similarity	103026	103142	26.3	+	.	Target "Motif:rnd-1_family-4" 2324 2440
Chr1	RepeatMasker	similarity	103196	109682	0.2	+	.	Target "Motif:rnd-1_family-4" 2474 4746
Chr1	RepeatMasker	similarity	109621	109691	5.6	-	.	Target "Motif:rnd-1_family-19" 1 72
Chr1	RepeatMasker	similarity	109693	109972	0.7	-	.	Target "Motif:rnd-3_family-411" 11 291
Chr1	RepeatMasker	similarity	110013	110293	13.5	+	.	Target "Motif:rnd-3_family-405" 54 341
Chr1	RepeatMasker	similarity	110302	110375	1.4	-	.	Target "Motif:rnd-1_family-2" 5546 5619
Chr1	RepeatMasker	similarity	112552	112635	32.1	+	.	Target "Motif:rnd-3_family-236" 21 104
Chr1	RepeatMasker	similarity	112905	112953	8.2	+	.	Target "Motif:rnd-3_family-367" 3806 3854
Chr1	RepeatMasker	similarity	112954	113261	0.7	+	.	Target "Motif:rnd-1_family-25" 2245 2552
Chr1	RepeatMasker	similarity	113262	113940	3.4	+	.	Target "Motif:rnd-1_family-29" 590 1268
Chr1	RepeatMasker	similarity	113943	114252	0.0	+	.	Target "Motif:rnd-3_family-67" 1 310
Chr1	RepeatMasker	similarity	114335	117028	25.9	-	.	Target "Motif:rnd-1_family-3" 13 2763
Chr1	RepeatMasker	similarity	118755	119064	0.0	+	.	Target "Motif:rnd-3_family-67" 1 310
Chr1	RepeatMasker	similarity	119074	122603	14.0	+	.	Target "Motif:rnd-1_family-2" 2408 6004
Chr1	RepeatMasker	similarity	133168	133200	16.9	+	.	Target "Motif:(AATGTT)n" 1 34
Chr1	RepeatMasker	similarity	143276	143304	19.7	+	.	Target "Motif:GA-rich" 1 29
Chr1	RepeatMasker	similarity	151167	151196	15.8	+	.	Target "Motif:A-rich" 1 29
Chr1	RepeatMasker	similarity	152788	152815	11.7	+	.	Target "Motif:(A)n" 1 28
Chr1	RepeatMasker	similarity	160306	160351	17.5	+	.	Target "Motif:A-rich" 1 42
Chr1	RepeatMasker	similarity	163602	163635	24.1	+	.	Target "Motif:A-rich" 1 34
Chr1	RepeatMasker	similarity	163927	164377	15.9	+	.	Target "Motif:rnd-3_family-18" 3 443
Chr1	RepeatMasker	similarity	164520	164630	26.2	+	.	Target "Motif:rnd-1_family-40" 9 117
Chr1	RepeatMasker	similarity	164650	165113	8.9	-	.	Target "Motif:rnd-1_family-40" 1 473
Chr1	RepeatMasker	similarity	168951	168978	12.1	+	.	Target "Motif:(GAACG)n" 1 28
Chr1	RepeatMasker	similarity	176632	176813	28.5	-	.	Target "Motif:rnd-1_family-10" 3703 3884
Chr1	RepeatMasker	similarity	177108	177327	25.6	+	.	Target "Motif:rnd-1_family-40" 202 455
Chr1	RepeatMasker	similarity	177326	177652	17.3	+	.	Target "Motif:rnd-3_family-89" 223 471
Chr1	RepeatMasker	similarity	185162	185207	15.0	+	.	Target "Motif:(GTTATCA)n" 1 49
Chr1	RepeatMasker	similarity	211172	211385	29.0	+	.	Target "Motif:rnd-1_family-40" 252 473
Chr1	RepeatMasker	similarity	212083	212290	26.6	-	.	Target "Motif:rnd-3_family-18" 9 213
Chr1	RepeatMasker	similarity	213799	213816	0.0	+	.	Target "Motif:(GAC)n" 1 18
Chr1	RepeatMasker	similarity	225425	225463	20.5	+	.	Target "Motif:(AGTAAC)n" 1 39
Chr1	RepeatMasker	similarity	231001	231024	13.7	+	.	Target "Motif:(GCT)n" 1 24
Chr1	RepeatMasker	similarity	231455	231639	32.6	+	.	Target "Motif:(CT)n" 1 188
Chr1	RepeatMasker	similarity	231752	231787	20.4	+	.	Target "Motif:(ACACAC)n" 1 35
Chr1	RepeatMasker	similarity	233516	233545	19.1	+	.	Target "Motif:(TCTCA)n" 1 30
Chr1	RepeatMasker	similarity	238197	238243	16.9	+	.	Target "Motif:(T)n" 1 47
Chr1	RepeatMasker	similarity	252446	252500	18.6	+	.	Target "Motif:(GT)n" 1 55
Chr1	RepeatMasker	similarity	262051	262074	13.7	+	.	Target "Motif:(GAA)n" 1 24
Chr1	RepeatMasker	similarity	270584	270615	22.1	+	.	Target "Motif:(TGACGA)n" 1 32
Chr1	RepeatMasker	similarity	274900	274945	19.8	+	.	Target "Motif:A-rich" 1 46
Chr1	RepeatMasker	similarity	276114	276143	19.1	+	.	Target "Motif:(TAC)n" 1 30
Chr1	RepeatMasker	similarity	278138	278158	5.0	+	.	Target "Motif:(TTC)n" 1 21
Chr1	RepeatMasker	similarity	281265	281309	24.4	+	.	Target "Motif:(CACCAC)n" 1 45
Chr1	RepeatMasker	similarity	299710	299738	20.4	+	.	Target "Motif:GA-rich" 1 29
Chr1	RepeatMasker	similarity	300865	300888	4.3	+	.	Target "Motif:(AC)n" 1 25
Chr1	RepeatMasker	similarity	301390	301416	7.8	+	.	Target "Motif:(AAAT)n" 1 27
Chr1	RepeatMasker	similarity	314134	314164	18.2	+	.	Target "Motif:(TTTTTG)n" 1 31
Chr1	RepeatMasker	similarity	325122	325140	0.0	+	.	Target "Motif:(AG)n" 1 19
Chr1	RepeatMasker	similarity	334458	334482	13.1	+	.	Target "Motif:(A)n" 1 25
Chr1	RepeatMasker	similarity	338972	338996	4.1	+	.	Target "Motif:(TC)n" 1 25
Chr1	RepeatMasker	similarity	370368	370419	23.3	+	.	Target "Motif:(TTCTTA)n" 1 53
Chr1	RepeatMasker	similarity	390871	390891	0.0	+	.	Target "Motif:(ACA)n" 1 20
Chr1	RepeatMasker	similarity	392293	392328	2.9	+	.	Target "Motif:(GA)n" 1 36
Chr1	RepeatMasker	similarity	393815	393840	8.3	+	.	Target "Motif:(TGT)n" 1 26
Chr1	RepeatMasker	similarity	403262	403305	16.6	+	.	Target "Motif:(ATTATAA)n" 1 42
Chr1	RepeatMasker	similarity	405505	405530	4.0	+	.	Target "Motif:(T)n" 1 26
Chr1	RepeatMasker	similarity	415386	415510	15.1	+	.	Target "Motif:rnd-3_family-126" 5448 5581
Chr1	RepeatMasker	similarity	415977	416033	17.2	+	.	Target "Motif:A-rich" 1 57
Chr1	RepeatMasker	similarity	420886	420907	0.0	+	.	Target "Motif:(T)n" 1 22
Chr1	RepeatMasker	similarity	425736	425755	5.3	+	.	Target "Motif:(CTG)n" 1 20
Chr1	RepeatMasker	similarity	426556	426583	0.0	+	.	Target "Motif:(GA)n" 1 28
Chr1	RepeatMasker	similarity	427498	427529	3.2	+	.	Target "Motif:(AGT)n" 1 32
Chr1	RepeatMasker	similarity	449770	449832	19.1	+	.	Target "Motif:A-rich" 1 59
Chr1	RepeatMasker	similarity	459136	459191	24.2	+	.	Target "Motif:(GTCGTT)n" 1 57
Chr1	RepeatMasker	similarity	460368	460426	20.7	+	.	Target "Motif:GA-rich" 1 57
Chr1	RepeatMasker	similarity	462000	462042	25.9	+	.	Target "Motif:(ATTA)n" 1 42
Chr1	RepeatMasker	similarity	464572	464589	0.0	+	.	Target "Motif:(TAC)n" 1 18
Chr1	RepeatMasker	similarity	474835	474847	20.9	+	.	Target "Motif:(GTGTAT)n" 1 40
Chr1	RepeatMasker	similarity	474848	474873	0.0	+	.	Target "Motif:(TG)n" 1 27
Chr1	RepeatMasker	similarity	481439	481473	9.1	+	.	Target "Motif:(GCAGCC)n" 1 35
Chr1	RepeatMasker	similarity	483911	483955	26.6	+	.	Target "Motif:(CTTT)n" 1 45
Chr1	RepeatMasker	similarity	490363	490414	27.6	+	.	Target "Motif:GA-rich" 1 52
Chr1	RepeatMasker	similarity	491178	491208	3.3	+	.	Target "Motif:(CGCTCC)n" 1 35
Chr1	RepeatMasker	similarity	509564	509593	14.9	+	.	Target "Motif:(A)n" 1 30
Chr1	RepeatMasker	similarity	514303	514352	27.2	+	.	Target "Motif:(CGTTCA)n" 1 50
Chr1	RepeatMasker	similarity	515288	515312	0.0	+	.	Target "Motif:(TGA)n" 1 26
Chr1	RepeatMasker	similarity	527541	527565	9.5	+	.	Target "Motif:(CATT)n" 1 24
Chr1	RepeatMasker	similarity	528677	528701	13.2	+	.	Target "Motif:(T)n" 1 25
Chr1	RepeatMasker	similarity	529540	529574	23.5	+	.	Target "Motif:(CTC)n" 1 35
Chr1	RepeatMasker	similarity	529575	529592	0.0	+	.	Target "Motif:(GCA)n" 1 18
Chr1	RepeatMasker	similarity	530299	530349	21.2	+	.	Target "Motif:(CTC)n" 1 51
Chr1	RepeatMasker	similarity	531625	531643	0.0	+	.	Target "Motif:(TTG)n" 1 19
Chr1	RepeatMasker	similarity	531644	531673	3.5	+	.	Target "Motif:(TGC)n" 1 30
Chr1	RepeatMasker	similarity	551568	551638	23.6	+	.	Target "Motif:(TCA)n" 1 71
Chr1	RepeatMasker	similarity	555021	555087	21.8	+	.	Target "Motif:A-rich" 1 66
Chr1	RepeatMasker	similarity	560113	560144	17.5	+	.	Target "Motif:(TTTAGG)n" 1 32
Chr1	RepeatMasker	similarity	564437	564475	17.3	+	.	Target "Motif:A-rich" 1 41
Chr1	RepeatMasker	similarity	565891	565926	18.9	+	.	Target "Motif:(AC)n" 1 37
Chr1	RepeatMasker	similarity	573019	573040	9.8	+	.	Target "Motif:(T)n" 1 22
Chr1	RepeatMasker	similarity	573267	573307	7.8	+	.	Target "Motif:(ATTCTTT)n" 1 45
Chr1	RepeatMasker	similarity	575072	575117	19.8	+	.	Target "Motif:(GTTT)n" 1 47
Chr1	RepeatMasker	similarity	588665	588729	28.2	+	.	Target "Motif:(TCGTTTT)n" 1 62
Chr1	RepeatMasker	similarity	591191	591235	21.3	+	.	Target "Motif:(ATATAT)n" 1 45
Chr1	RepeatMasker	similarity	594536	594568	13.3	+	.	Target "Motif:(TTTTCA)n" 1 33
Chr1	RepeatMasker	similarity	598194	598235	22.0	+	.	Target "Motif:(T)n" 1 42
Chr1	RepeatMasker	similarity	598495	598530	13.8	+	.	Target "Motif:(TCTCGT)n" 1 34
Chr1	RepeatMasker	similarity	604580	604614	19.6	+	.	Target "Motif:(TTAC)n" 1 36
Chr1	RepeatMasker	similarity	624393	624417	13.7	+	.	Target "Motif:(A)n" 1 25
Chr1	RepeatMasker	similarity	624417	624438	9.8	+	.	Target "Motif:(AT)n" 1 22
Chr1	RepeatMasker	similarity	625261	625310	15.5	+	.	Target "Motif:(GCAGGT)n" 1 56
Chr1	RepeatMasker	similarity	636899	636933	19.6	+	.	Target "Motif:(GCTCCG)n" 1 35
Chr1	RepeatMasker	similarity	637631	637655	13.2	+	.	Target "Motif:(ACT)n" 1 25
Chr1	RepeatMasker	similarity	643186	643220	13.4	+	.	Target "Motif:(CTTTCT)n" 1 34
Chr1	RepeatMasker	similarity	645633	645663	3.3	+	.	Target "Motif:(A)n" 1 31
Chr1	RepeatMasker	similarity	647587	647608	10.0	+	.	Target "Motif:(T)n" 1 22
Chr1	RepeatMasker	similarity	650127	650146	0.0	+	.	Target "Motif:(A)n" 1 20
Chr1	RepeatMasker	similarity	654352	654383	17.5	+	.	Target "Motif:(TTTCTC)n" 1 33
Chr1	RepeatMasker	similarity	661057	661086	7.0	+	.	Target "Motif:A-rich" 1 33
Chr1	RepeatMasker	similarity	661141	661190	16.4	+	.	Target "Motif:(TTATTT)n" 1 50
Chr1	RepeatMasker	similarity	661231	661252	0.0	+	.	Target "Motif:(A)n" 1 22
Chr1	RepeatMasker	similarity	669215	669239	0.0	+	.	Target "Motif:(AC)n" 1 25
Chr1	RepeatMasker	similarity	669240	669262	10.8	+	.	Target "Motif:(CT)n" 2 23
Chr1	RepeatMasker	similarity	673879	673907	20.0	+	.	Target "Motif:(T)n" 1 29
Chr1	RepeatMasker	similarity	678878	678938	20.7	+	.	Target "Motif:(GAAGAT)n" 1 55
Chr1	RepeatMasker	similarity	680409	680441	21.3	+	.	Target "Motif:GA-rich" 1 33
Chr1	RepeatMasker	similarity	681427	681492	20.9	+	.	Target "Motif:(GACAGA)n" 1 65
Chr1	RepeatMasker	similarity	681654	681693	16.8	+	.	Target "Motif:(CTG)n" 1 41
Chr1	RepeatMasker	similarity	687664	687680	0.0	+	.	Target "Motif:(A)n" 1 17
Chr1	RepeatMasker	similarity	689986	690030	14.9	+	.	Target "Motif:(TAATAAT)n" 1 41
Chr1	RepeatMasker	similarity	690046	690071	4.0	+	.	Target "Motif:(A)n" 1 26
Chr1	RepeatMasker	similarity	692305	692391	31.5	+	.	Target "Motif:(TG)n" 1 85
Chr1	RepeatMasker	similarity	692856	692889	13.0	+	.	Target "Motif:(TGC)n" 1 36
Chr1	RepeatMasker	similarity	694274	694314	26.1	+	.	Target "Motif:(GCTGCA)n" 1 41
Chr1	RepeatMasker	similarity	695921	695944	14.4	+	.	Target "Motif:(GCT)n" 1 24
Chr1	RepeatMasker	similarity	697519	697565	17.4	+	.	Target "Motif:(GTTCTTG)n" 1 49
Chr1	RepeatMasker	similarity	697878	697926	16.5	+	.	Target "Motif:A-rich" 1 49
Chr1	RepeatMasker	similarity	698002	698059	26.1	+	.	Target "Motif:(GCT)n" 1 58
Chr1	RepeatMasker	similarity	699534	699573	16.4	+	.	Target "Motif:A-rich" 1 40
Chr1	RepeatMasker	similarity	710887	710918	0.0	+	.	Target "Motif:(AGT)n" 1 31
Chr1	RepeatMasker	similarity	716832	716854	9.3	+	.	Target "Motif:(CTG)n" 1 23
Chr1	RepeatMasker	similarity	719155	719191	6.9	+	.	Target "Motif:(TTTC)n" 1 34
Chr1	RepeatMasker	similarity	725216	725266	22.0	+	.	Target "Motif:A-rich" 1 51
Chr1	RepeatMasker	similarity	728081	728110	18.9	+	.	Target "Motif:(T)n" 1 30
Chr1	RepeatMasker	similarity	744772	744804	9.8	+	.	Target "Motif:(A)n" 1 33
Chr1	RepeatMasker	similarity	749834	749873	21.1	+	.	Target "Motif:GA-rich" 1 39
Chr1	RepeatMasker	similarity	749870	749901	17.9	+	.	Target "Motif:(GATGCT)n" 1 32
Chr1	RepeatMasker	similarity	752346	752393	2.1	+	.	Target "Motif:(GTCCTC)n" 1 48
Chr1	RepeatMasker	similarity	757245	757274	8.1	+	.	Target "Motif:(TTTC)n" 1 28
Chr1	RepeatMasker	similarity	757928	757964	8.7	+	.	Target "Motif:(TGTTGC)n" 1 40
Chr1	RepeatMasker	similarity	762491	762527	18.4	+	.	Target "Motif:(AAGACAA)n" 1 39
Chr1	RepeatMasker	similarity	768573	768604	21.7	+	.	Target "Motif:(T)n" 1 32
Chr1	RepeatMasker	similarity	777134	777171	18.4	+	.	Target "Motif:(GCTGCA)n" 1 38
Chr1	RepeatMasker	similarity	779531	779572	25.6	+	.	Target "Motif:(TGC)n" 1 42
Chr1	RepeatMasker	similarity	783896	783937	22.4	+	.	Target "Motif:(T)n" 1 42
Chr1	RepeatMasker	similarity	788070	788107	12.0	+	.	Target "Motif:(AATTCTT)n" 1 38
Chr1	RepeatMasker	similarity	793845	793876	13.7	+	.	Target "Motif:(A)n" 1 32
Chr1	RepeatMasker	similarity	802102	802130	7.2	+	.	Target "Motif:(TTC)n" 1 29
Chr1	RepeatMasker	similarity	804545	804590	18.9	+	.	Target "Motif:GA-rich" 1 46
Chr1	RepeatMasker	similarity	808201	808267	22.1	+	.	Target "Motif:(TGAAGA)n" 1 70
Chr1	RepeatMasker	similarity	810082	810123	28.9	+	.	Target "Motif:(TTCCTC)n" 1 42
Chr1	RepeatMasker	similarity	814474	814508	19.5	+	.	Target "Motif:(GTTGGTA)n" 1 36
Chr1	RepeatMasker	similarity	819454	819493	17.7	+	.	Target "Motif:(TTTTG)n" 1 41
Chr1	RepeatMasker	similarity	825317	825346	7.2	+	.	Target "Motif:(TG)n" 1 30
Chr1	RepeatMasker	similarity	830102	830132	10.4	+	.	Target "Motif:(T)n" 1 31
Chr1	RepeatMasker	similarity	853181	853207	16.6	+	.	Target "Motif:A-rich" 1 27
Chr1	RepeatMasker	similarity	860585	860635	27.9	+	.	Target "Motif:A-rich" 1 49
Chr1	RepeatMasker	similarity	863731	863753	5.0	+	.	Target "Motif:(GTA)n" 1 22
Chr1	RepeatMasker	similarity	876739	876778	25.5	+	.	Target "Motif:(T)n" 1 40
Chr1	RepeatMasker	similarity	878036	878056	0.0	+	.	Target "Motif:(TG)n" 1 21
Chr1	RepeatMasker	similarity	878311	878335	8.5	+	.	Target "Motif:(AGT)n" 1 25
Chr1	RepeatMasker	similarity	880545	880592	19.1	+	.	Target "Motif:(AGATTC)n" 1 48
Chr1	RepeatMasker	similarity	885399	885417	5.5	+	.	Target "Motif:(GAA)n" 1 19
Chr1	RepeatMasker	similarity	886093	886166	15.9	+	.	Target "Motif:GA-rich" 1 76
Chr1	RepeatMasker	similarity	891362	891428	17.2	+	.	Target "Motif:(CCT)n" 1 64
Chr1	RepeatMasker	similarity	892007	892050	25.4	+	.	Target "Motif:(GAC)n" 1 43
Chr1	RepeatMasker	similarity	893251	893298	11.7	+	.	Target "Motif:(ATT)n" 1 51
Chr1	RepeatMasker	similarity	893362	893423	26.9	+	.	Target "Motif:GA-rich" 1 66
Chr1	RepeatMasker	similarity	893480	893510	14.9	+	.	Target "Motif:(TCGCTC)n" 1 31
Chr1	RepeatMasker	similarity	899426	899488	22.2	+	.	Target "Motif:(AAGC)n" 1 63
Chr1	RepeatMasker	similarity	903425	903641	8.5	-	.	Target "Motif:rnd-1_family-0" 8520 8762
Chr1	RepeatMasker	similarity	908512	908531	5.2	+	.	Target "Motif:(T)n" 1 20
Chr1	RepeatMasker	similarity	910414	910439	4.8	+	.	Target "Motif:(TC)n" 1 24
Chr1	RepeatMasker	similarity	919736	919754	0.0	+	.	Target "Motif:(GAA)n" 1 19
Chr1	RepeatMasker	similarity	921926	921995	15.4	+	.	Target "Motif:GA-rich" 1 61
Chr1	RepeatMasker	similarity	923685	923769	44.2	+	.	Target "Motif:(TT)n" 1 85
Chr1	RepeatMasker	similarity	934081	934193	34.9	+	.	Target "Motif:(TGAGGC)n" 1 113
Chr1	RepeatMasker	similarity	935994	936031	5.5	+	.	Target "Motif:(AATATA)n" 1 38
Chr1	RepeatMasker	similarity	965127	965166	15.5	+	.	Target "Motif:A-rich" 1 39
Chr1	RepeatMasker	similarity	978568	978585	0.0	+	.	Target "Motif:(TG)n" 1 18
Chr1	RepeatMasker	similarity	980534	980551	0.0	+	.	Target "Motif:(TTC)n" 1 18
Chr1	RepeatMasker	similarity	982874	982912	24.0	+	.	Target "Motif:(TTTTTGT)n" 1 39
Chr1	RepeatMasker	similarity	985230	985267	12.8	+	.	Target "Motif:(TTTC)n" 1 36
Chr1	RepeatMasker	similarity	991671	991726	28.4	+	.	Target "Motif:(ACAGGA)n" 1 56
Chr1	RepeatMasker	similarity	995737	995765	0.0	+	.	Target "Motif:(AAATTA)n" 1 30
Chr1	RepeatMasker	similarity	995767	995786	0.0	+	.	Target "Motif:(A)n" 1 20
Chr1	RepeatMasker	similarity	998157	998211	20.9	+	.	Target "Motif:A-rich" 1 54
Chr1	RepeatMasker	similarity	1006835	1006895	23.4	+	.	Target "Motif:(ATTGTTT)n" 1 59
Chr1	RepeatMasker	similarity	1022886	1022925	12.7	+	.	Target "Motif:(TTCCATT)n" 1 38
Chr1	RepeatMasker	similarity	1027323	1027356	20.2	+	.	Target "Motif:(T)n" 1 34
Chr1	RepeatMasker	similarity	1034036	1034071	0.0	+	.	Target "Motif:(TCTGGTG)n" 1 40
Chr1	RepeatMasker	similarity	1040255	1040281	12.2	+	.	Target "Motif:(A)n" 1 27
Chr1	RepeatMasker	similarity	1040934	1040978	0.0	+	.	Target "Motif:(TTGTCGTTT)n" 1 45
Chr1	RepeatMasker	similarity	1046020	1046054	9.7	+	.	Target "Motif:(AGG)n" 1 34
Chr1	RepeatMasker	similarity	1054473	1054532	16.5	+	.	Target "Motif:(GGTAG)n" 1 61
Chr1	RepeatMasker	similarity	1062346	1062384	17.2	+	.	Target "Motif:GA-rich" 1 42
Chr1	RepeatMasker	similarity	1063731	1063754	4.3	+	.	Target "Motif:(GTAT)n" 1 24
Chr1	RepeatMasker	similarity	1066342	1066385	12.5	+	.	Target "Motif:(A)n" 1 44
Chr1	RepeatMasker	similarity	1078380	1078410	10.5	+	.	Target "Motif:(A)n" 1 31
Chr1	RepeatMasker	similarity	1078629	1078687	17.2	+	.	Target "Motif:(T)n" 1 59
Chr1	RepeatMasker	similarity	1079895	1079926	10.7	+	.	Target "Motif:(AAAATC)n" 1 31
Chr1	RepeatMasker	similarity	1107307	1107345	2.6	+	.	Target "Motif:(AGGGAGCAG)n" 1 40
Chr1	RepeatMasker	similarity	1110344	1110373	3.7	+	.	Target "Motif:(TGCAG)n" 1 30
Chr1	RepeatMasker	similarity	1113864	1113897	24.4	+	.	Target "Motif:(GCT)n" 1 34
Chr1	RepeatMasker	similarity	1116024	1116070	25.1	+	.	Target "Motif:A-rich" 1 48
Chr1	RepeatMasker	similarity	1116553	1116601	32.9	+	.	Target "Motif:A-rich" 1 49
Chr1	RepeatMasker	similarity	1120690	1120718	11.1	+	.	Target "Motif:(T)n" 1 29
Chr1	RepeatMasker	similarity	1120876	1120913	14.5	+	.	Target "Motif:(A)n" 1 38
Chr1	RepeatMasker	similarity	1127027	1127070	30.4	+	.	Target "Motif:(CAG)n" 1 44
Chr1	RepeatMasker	similarity	1128447	1128494	17.0	+	.	Target "Motif:(GAGTG)n" 1 48
Chr1	RepeatMasker	similarity	1128718	1128762	23.9	+	.	Target "Motif:(GCGGT)n" 1 45
Chr1	RepeatMasker	similarity	1129539	1129561	9.6	+	.	Target "Motif:(GCA)n" 1 23
Chr1	RepeatMasker	similarity	1135391	1135410	5.2	+	.	Target "Motif:(TAC)n" 1 20
Chr1	RepeatMasker	similarity	1141605	1141655	26.6	+	.	Target "Motif:(ATTTT)n" 1 50
Chr1	RepeatMasker	similarity	1141632	1141657	12.7	+	.	Target "Motif:(T)n" 1 26
Chr1	RepeatMasker	similarity	1145496	1145574	1.3	+	.	Target "Motif:rnd-3_family-78" 540 620
Chr1	RepeatMasker	similarity	1145746	1146044	14.6	+	.	Target "Motif:rnd-3_family-89" 158 458
Chr1	RepeatMasker	similarity	1146536	1146985	18.7	+	.	Target "Motif:rnd-3_family-18" 1 434
Chr1	RepeatMasker	similarity	1147005	1147110	10.5	+	.	Target "Motif:rnd-3_family-36" 2435 2556
Chr1	RepeatMasker	similarity	1178775	1178810	17.4	+	.	Target "Motif:(CGTTTA)n" 1 34
Chr1	RepeatMasker	similarity	1181034	1181112	1.3	+	.	Target "Motif:rnd-3_family-78" 540 620
Chr1	RepeatMasker	similarity	1182054	1182101	13.8	+	.	Target "Motif:rnd-3_family-126" 24327 24370
Chr1	RepeatMasker	similarity	1184523	1184586	14.9	+	.	Target "Motif:(ATTT)n" 1 58
Chr1	RepeatMasker	similarity	1184850	1184900	22.8	+	.	Target "Motif:(T)n" 1 51
Chr1	RepeatMasker	similarity	1190276	1190300	4.5	+	.	Target "Motif:(TGCA)n" 1 25
Chr1	RepeatMasker	similarity	1194240	1194339	5.0	-	.	Target "Motif:rnd-3_family-78" 542 653
Chr1	RepeatMasker	similarity	1194346	1194753	16.1	+	.	Target "Motif:rnd-1_family-42" 1 434
Chr1	RepeatMasker	similarity	1194763	1195075	13.1	+	.	Target "Motif:rnd-1_family-39" 1115 1439
Chr1	RepeatMasker	similarity	1195079	1195228	15.3	-	.	Target "Motif:rnd-3_family-78" 2027 2180
Chr1	RepeatMasker	similarity	1200658	1200707	13.6	+	.	Target "Motif:(CGCGT)n" 1 45
Chr1	RepeatMasker	similarity	1210580	1210598	5.5	+	.	Target "Motif:(GTT)n" 1 19
Chr1	RepeatMasker	similarity	1211680	1211727	20.8	+	.	Target "Motif:(TATGTAG)n" 1 47
Chr1	RepeatMasker	similarity	1212954	1212977	9.1	+	.	Target "Motif:(AGC)n" 1 24
Chr1	RepeatMasker	similarity	1220049	1220089	23.0	+	.	Target "Motif:(TAGTGG)n" 1 41
Chr1	RepeatMasker	similarity	1220319	1220369	9.4	+	.	Target "Motif:(TTATTT)n" 1 52
Chr1	RepeatMasker	similarity	1220542	1220582	16.6	+	.	Target "Motif:(T)n" 1 41
Chr1	RepeatMasker	similarity	1220583	1220596	14.7	+	.	Target "Motif:(TTTATTA)n" 1 55
Chr1	RepeatMasker	similarity	1258357	1258395	11.7	+	.	Target "Motif:GA-rich" 1 39
Chr1	RepeatMasker	similarity	1263442	1263466	4.1	+	.	Target "Motif:(ATC)n" 1 25
Chr1	RepeatMasker	similarity	1268769	1268820	16.2	+	.	Target "Motif:A-rich" 1 53
Chr1	RepeatMasker	similarity	1275314	1275338	13.1	+	.	Target "Motif:(T)n" 1 25
Chr1	RepeatMasker	similarity	1282037	1282076	23.7	+	.	Target "Motif:(T)n" 1 40
Chr1	RepeatMasker	similarity	1285639	1285663	13.1	+	.	Target "Motif:(CA)n" 1 25
Chr1	RepeatMasker	similarity	1286962	1286991	15.0	+	.	Target "Motif:(T)n" 1 30
Chr1	RepeatMasker	similarity	1302655	1302687	10.3	+	.	Target "Motif:(CATTC)n" 1 34
Chr1	RepeatMasker	similarity	1302714	1302786	18.8	+	.	Target "Motif:(CTA)n" 1 70
Chr1	RepeatMasker	similarity	1320305	1320348	27.1	+	.	Target "Motif:(TGC)n" 1 44
Chr1	RepeatMasker	similarity	1320545	1320571	17.6	+	.	Target "Motif:(CGC)n" 1 27
Chr1	RepeatMasker	similarity	1323876	1323921	18.0	+	.	Target "Motif:(ACAC)n" 1 46
Chr1	RepeatMasker	similarity	1334367	1334412	20.0	+	.	Target "Motif:(T)n" 1 46
Chr1	RepeatMasker	similarity	1337488	1337525	21.2	+	.	Target "Motif:A-rich" 1 38
Chr1	RepeatMasker	similarity	1337615	1337654	23.3	+	.	Target "Motif:(TTTTTG)n" 1 40
Chr1	RepeatMasker	similarity	1341937	1342055	16.8	-	.	Target "Motif:rnd-3_family-49" 1699 1827
Chr1	RepeatMasker	similarity	1342020	1342219	23.6	-	.	Target "Motif:rnd-3_family-78" 2009 2187
Chr1	RepeatMasker	similarity	1342414	1342839	14.3	-	.	Target "Motif:rnd-3_family-18" 1 443
Chr1	RepeatMasker	similarity	1343107	1343708	5.7	+	.	Target "Motif:rnd-1_family-46" 1 605
Chr1	RepeatMasker	similarity	1344206	1344563	12.3	+	.	Target "Motif:rnd-1_family-31" 1 357
Chr1	RepeatMasker	similarity	1344519	1344622	10.7	-	.	Target "Motif:rnd-1_family-0" 8558 8667
Chr1	RepeatMasker	similarity	1355039	1355065	12.2	+	.	Target "Motif:(TTTCT)n" 1 28
Chr1	RepeatMasker	similarity	1378944	1378961	0.0	+	.	Target "Motif:(TG)n" 1 18
Chr1	RepeatMasker	similarity	1380795	1380867	32.4	+	.	Target "Motif:(TTTTTTA)n" 1 73
Chr1	RepeatMasker	similarity	1384474	1384519	8.4	+	.	Target "Motif:A-rich" 1 42
Chr1	RepeatMasker	similarity	1384569	1384613	21.3	+	.	Target "Motif:(T)n" 1 45
Chr1	RepeatMasker	similarity	1392408	1392438	7.8	+	.	Target "Motif:(TTCG)n" 1 30
Chr1	RepeatMasker	similarity	1393053	1393113	19.1	+	.	Target "Motif:(TTC)n" 1 59
Chr1	RepeatMasker	similarity	1396834	1396882	26.7	+	.	Target "Motif:(AACCG)n" 1 50
Chr1	RepeatMasker	similarity	1408350	1408379	19.1	+	.	Target "Motif:(CGACG)n" 1 30
Chr1	RepeatMasker	similarity	1411673	1411707	16.9	+	.	Target "Motif:(TGTTTA)n" 1 35
Chr1	RepeatMasker	similarity	1416510	1416532	9.6	+	.	Target "Motif:(A)n" 1 23
Chr1	RepeatMasker	similarity	1418535	1418563	3.8	+	.	Target "Motif:(AAAAG)n" 1 30
Chr1	RepeatMasker	similarity	1419383	1419433	23.2	+	.	Target "Motif:A-rich" 1 48
Chr1	RepeatMasker	similarity	1421571	1421596	8.1	+	.	Target "Motif:(CCTAT)n" 1 27
Chr1	RepeatMasker	similarity	1421836	1421872	5.6	+	.	Target "Motif:(TG)n" 1 37
Chr1	RepeatMasker	similarity	1422371	1422404	20.5	+	.	Target "Motif:(TGG)n" 1 34
Chr1	RepeatMasker	similarity	1422447	1422522	28.7	+	.	Target "Motif:GA-rich" 1 76
Chr1	RepeatMasker	similarity	1434540	1434558	5.5	+	.	Target "Motif:(T)n" 1 19
Chr1	RepeatMasker	similarity	1436521	1436541	4.9	+	.	Target "Motif:(A)n" 1 21
Chr1	RepeatMasker	similarity	1462466	1462527	31.7	+	.	Target "Motif:(TTG)n" 1 62
Chr1	RepeatMasker	similarity	1466398	1466441	8.3	+	.	Target "Motif:A-rich" 1 42
Chr1	RepeatMasker	similarity	1467532	1467548	0.0	+	.	Target "Motif:(T)n" 1 17
Chr1	RepeatMasker	similarity	1469935	1469978	14.1	+	.	Target "Motif:GA-rich" 1 47
Chr1	RepeatMasker	similarity	1470133	1470160	12.1	+	.	Target "Motif:(A)n" 1 28
Chr1	RepeatMasker	similarity	1470665	1470704	16.7	+	.	Target "Motif:A-rich" 1 40
Chr1	RepeatMasker	similarity	1470712	1470749	11.4	+	.	Target "Motif:(ACAC)n" 1 38
Chr1	RepeatMasker	similarity	1481663	1481682	5.2	+	.	Target "Motif:(TCA)n" 1 20
Chr1	RepeatMasker	similarity	1482848	1482894	14.2	+	.	Target "Motif:A-rich" 1 48
Chr1	RepeatMasker	similarity	1491056	1491085	19.6	+	.	Target "Motif:(CAG)n" 1 30
Chr1	RepeatMasker	similarity	1498943	1498974	16.5	+	.	Target "Motif:A-rich" 1 32
Chr1	RepeatMasker	similarity	1499214	1499246	20.8	+	.	Target "Motif:(CAG)n" 1 33
Chr1	RepeatMasker	similarity	1533708	1533727	0.0	+	.	Target "Motif:(CTA)n" 1 20
Chr1	RepeatMasker	similarity	1564921	1564951	0.0	+	.	Target "Motif:(CT)n" 1 31
Chr1	RepeatMasker	similarity	1566899	1566917	5.6	+	.	Target "Motif:(TA)n" 1 19
Chr1	RepeatMasker	similarity	1569465	1569496	18.1	+	.	Target "Motif:(CCGTGA)n" 1 32
Chr1	RepeatMasker	similarity	1569502	1569538	19.6	+	.	Target "Motif:(TAT)n" 1 38
Chr1	RepeatMasker	similarity	1569843	1569876	20.2	+	.	Target "Motif:(TA)n" 1 34
Chr1	RepeatMasker	similarity	1572288	1572317	11.5	+	.	Target "Motif:(TG)n" 1 29
Chr1	RepeatMasker	similarity	1573758	1573833	19.9	+	.	Target "Motif:A-rich" 1 73
Chr1	RepeatMasker	similarity	1578860	1578908	25.4	+	.	Target "Motif:(AATAATA)n" 1 48
Chr1	RepeatMasker	similarity	1580880	1580926	13.3	+	.	Target "Motif:(CTCTC)n" 1 46
Chr1	RepeatMasker	similarity	1581100	1581145	22.9	+	.	Target "Motif:(CTGCCA)n" 1 46
Chr1	RepeatMasker	similarity	1584478	1584516	24.2	+	.	Target "Motif:(TCGTTTT)n" 1 39
Chr1	RepeatMasker	similarity	1591520	1591543	4.3	+	.	Target "Motif:(AT)n" 1 24
Chr1	RepeatMasker	similarity	1591543	1591567	13.2	+	.	Target "Motif:(T)n" 1 25
Chr1	RepeatMasker	similarity	1595257	1595277	0.0	+	.	Target "Motif:(AC)n" 1 21
Chr1	RepeatMasker	similarity	1598241	1598266	4.7	+	.	Target "Motif:(CAG)n" 1 24
Chr1	RepeatMasker	similarity	1600199	1600237	24.0	+	.	Target "Motif:(TTTTT)n" 1 39
Chr1	RepeatMasker	similarity	1604719	1604777	20.2	+	.	Target "Motif:GA-rich" 1 63
Chr1	RepeatMasker	similarity	1606305	1606330	4.0	+	.	Target "Motif:(TCC)n" 1 26
Chr1	RepeatMasker	similarity	1606963	1606993	18.2	+	.	Target "Motif:(TCT)n" 1 31
Chr1	RepeatMasker	similarity	1607343	1607371	11.1	+	.	Target "Motif:(TG)n" 1 30
Chr1	RepeatMasker	similarity	1608636	1608687	27.8	+	.	Target "Motif:(CAG)n" 1 52
Chr1	RepeatMasker	similarity	1608688	1608714	31.8	+	.	Target "Motif:(CTCAGC)n" 3 81
Chr1	RepeatMasker	similarity	1608790	1608827	18.9	+	.	Target "Motif:(CAAGAGC)n" 1 38
Chr1	RepeatMasker	similarity	1614529	1614582	13.0	+	.	Target "Motif:A-rich" 1 55
Chr1	RepeatMasker	similarity	1617288	1617332	17.7	+	.	Target "Motif:(TTCTTT)n" 1 42
Chr1	RepeatMasker	similarity	1617950	1617989	20.1	+	.	Target "Motif:(T)n" 1 40
Chr1	RepeatMasker	similarity	1635399	1635432	20.6	+	.	Target "Motif:A-rich" 1 35
Chr1	RepeatMasker	similarity	1646639	1646673	6.3	+	.	Target "Motif:(TTTTTA)n" 1 36
Chr1	RepeatMasker	similarity	1647152	1647231	1.2	-	.	Target "Motif:rnd-3_family-173" 566 648
Chr1	RepeatMasker	similarity	1663611	1663627	0.0	+	.	Target "Motif:(TCT)n" 1 17
Chr1	RepeatMasker	similarity	1679014	1679056	16.3	+	.	Target "Motif:(ATATA)n" 1 45
Chr1	RepeatMasker	similarity	1692534	1692574	16.4	+	.	Target "Motif:A-rich" 1 41
Chr1	RepeatMasker	similarity	1693907	1693934	15.9	+	.	Target "Motif:A-rich" 1 28
Chr1	RepeatMasker	similarity	1696120	1696149	15.8	+	.	Target "Motif:(CAAG)n" 1 29
Chr1	RepeatMasker	similarity	1702221	1702268	26.0	+	.	Target "Motif:(CTCTGC)n" 1 48
Chr1	RepeatMasker	similarity	1736896	1736922	7.8	+	.	Target "Motif:(TG)n" 1 27
Chr1	RepeatMasker	similarity	1737069	1737100	10.0	+	.	Target "Motif:(TTC)n" 1 33
Chr1	RepeatMasker	similarity	1745447	1745480	9.5	+	.	Target "Motif:(T)n" 1 34
Chr1	RepeatMasker	similarity	1745498	1745584	28.9	+	.	Target "Motif:A-rich" 1 86
Chr1	RepeatMasker	similarity	1749868	1749947	28.7	+	.	Target "Motif:(TGC)n" 1 80
Chr1	RepeatMasker	similarity	1750329	1750442	16.1	-	.	Target "Motif:rnd-3_family-49" 1699 1818
Chr1	RepeatMasker	similarity	1752980	1753115	25.8	+	.	Target "Motif:(AGC)n" 1 137
Chr1	RepeatMasker	similarity	1756489	1756526	18.9	+	.	Target "Motif:(GTATGT)n" 1 37
Chr1	RepeatMasker	similarity	1771256	1771284	15.3	+	.	Target "Motif:(ATAC)n" 1 30
Chr1	RepeatMasker	similarity	1789243	1789283	22.6	+	.	Target "Motif:(ATT)n" 1 42
Chr1	RepeatMasker	similarity	1792153	1792267	23.4	+	.	Target "Motif:A-rich" 1 119
Chr1	RepeatMasker	similarity	1796376	1796423	31.0	+	.	Target "Motif:(TTT)n" 1 48
Chr1	RepeatMasker	similarity	1799196	1799225	10.8	+	.	Target "Motif:(ACT)n" 1 30
Chr1	RepeatMasker	similarity	1807245	1807279	19.9	+	.	Target "Motif:(AATGA)n" 1 35
Chr1	RepeatMasker	similarity	1813426	1813449	13.7	+	.	Target "Motif:(TTTA)n" 1 24
Chr1	RepeatMasker	similarity	1814087	1814148	20.2	+	.	Target "Motif:GA-rich" 1 62
Chr1	RepeatMasker	similarity	1814853	1814909	15.1	+	.	Target "Motif:(AGTGAG)n" 1 58
Chr1	RepeatMasker	similarity	1814916	1814946	6.8	+	.	Target "Motif:(AATAC)n" 1 31
Chr1	RepeatMasker	similarity	1815573	1815632	27.6	+	.	Target "Motif:(GACAAG)n" 1 59
Chr1	RepeatMasker	similarity	1816083	1816165	30.9	+	.	Target "Motif:(TTT)n" 1 83
Chr1	RepeatMasker	similarity	1816352	1816534	6.6	-	.	Target "Motif:rnd-1_family-0" 8556 8762
Chr1	RepeatMasker	similarity	1816604	1816639	15.8	+	.	Target "Motif:(GTTCAGT)n" 1 36
Chr1	RepeatMasker	similarity	1848990	1849028	14.2	+	.	Target "Motif:(TTTTTCT)n" 1 40
Chr1	RepeatMasker	similarity	1850713	1850733	4.9	+	.	Target "Motif:(GCC)n" 1 21
Chr1	RepeatMasker	similarity	1869386	1869420	13.2	+	.	Target "Motif:A-rich" 1 35
Chr1	RepeatMasker	similarity	1880411	1880868	2.4	+	.	Target "Motif:rnd-1_family-6" 1 458
Chr1	RepeatMasker	similarity	1880944	1881897	0.4	+	.	Target "Motif:rnd-1_family-28" 2 955
Chr1	RepeatMasker	similarity	1881898	1882841	0.0	-	.	Target "Motif:rnd-3_family-89" 4989 5932
Chr1	RepeatMasker	similarity	1882844	1883153	0.0	+	.	Target "Motif:rnd-3_family-67" 1 310
Chr1	RepeatMasker	similarity	1883156	1884141	27.6	-	.	Target "Motif:rnd-1_family-15" 1404 2416
Chr1	RepeatMasker	similarity	1884141	1884407	0.0	+	.	Target "Motif:rnd-1_family-10" 4026 4292
Chr1	RepeatMasker	similarity	1884400	1884777	30.6	-	.	Target "Motif:rnd-1_family-3" 1467 1845
Chr1	RepeatMasker	similarity	1884804	1885170	0.0	+	.	Target "Motif:rnd-1_family-10" 3659 4025
Chr1	RepeatMasker	similarity	1886171	1886716	0.0	+	.	Target "Motif:rnd-1_family-10" 1 546
Chr1	RepeatMasker	similarity	1886713	1886980	0.4	-	.	Target "Motif:rnd-1_family-1" 1 268
Chr1	RepeatMasker	similarity	1886981	1889251	7.0	+	.	Target "Motif:rnd-1_family-10" 541 2846
Chr1	RepeatMasker	similarity	1889252	1889773	0.4	-	.	Target "Motif:rnd-3_family-77" 1 522
Chr1	RepeatMasker	similarity	1889833	1889854	9.7	+	.	Target "Motif:(CT)n" 1 22
Chr1	RepeatMasker	similarity	1890797	1890831	23.6	+	.	Target "Motif:(GCTCCT)n" 1 35
Chr1	RepeatMasker	similarity	1891598	1892731	22.6	+	.	Target "Motif:rnd-1_family-13" 1 1135
Chr1	RepeatMasker	similarity	1892726	1894940	1.1	+	.	Target "Motif:rnd-3_family-367" 3795 6014
Chr1	RepeatMasker	similarity	1894941	1898031	19.2	+	.	Target "Motif:rnd-1_family-6" 1 3082
Chr1	RepeatMasker	similarity	1898032	1904931	6.2	+	.	Target "Motif:rnd-1_family-1" 1 6226
Chr1	RepeatMasker	similarity	1904930	1907675	13.2	+	.	Target "Motif:rnd-1_family-2" 3207 6004
Chr1	RepeatMasker	similarity	1907676	1911115	1.4	+	.	Target "Motif:rnd-3_family-367" 6010 9462
Chr1	RepeatMasker	similarity	1911116	1912792	32.2	+	.	Target "Motif:rnd-1_family-13" 1129 2746
Chr1	RepeatMasker	similarity	1912793	1913303	0.4	-	.	Target "Motif:rnd-3_family-77" 1 511
Chr1	RepeatMasker	similarity	1913306	1914494	0.1	+	.	Target "Motif:rnd-1_family-10" 2837 4025
Chr1	RepeatMasker	similarity	1915495	1919771	3.9	+	.	Target "Motif:rnd-1_family-10" 1 4307
Chr1	RepeatMasker	similarity	1919768	1922651	7.2	-	.	Target "Motif:rnd-1_family-14" 2018 4948
Chr1	RepeatMasker	similarity	1922650	1922929	0.4	+	.	Target "Motif:rnd-1_family-10" 4026 4307
Chr1	RepeatMasker	similarity	1922926	1925809	7.2	-	.	Target "Motif:rnd-1_family-14" 2018 4948
Chr1	RepeatMasker	similarity	1925808	1926089	0.0	+	.	Target "Motif:rnd-1_family-10" 4026 4307
Chr1	RepeatMasker	similarity	1926086	1928974	7.2	-	.	Target "Motif:rnd-1_family-14" 2018 4948
Chr1	RepeatMasker	similarity	1928973	1929254	0.0	+	.	Target "Motif:rnd-1_family-10" 4026 4307
Chr1	RepeatMasker	similarity	1929251	1932138	7.2	-	.	Target "Motif:rnd-1_family-14" 2018 4948
Chr1	RepeatMasker	similarity	1932137	1932418	0.0	+	.	Target "Motif:rnd-1_family-10" 4026 4307
Chr1	RepeatMasker	similarity	1932416	1935067	6.8	-	.	Target "Motif:rnd-1_family-14" 2260 4946
Chr1	RepeatMasker	similarity	1935069	1935718	0.9	-	.	Target "Motif:rnd-1_family-26" 1 650
Chr1	RepeatMasker	similarity	1936138	1938232	27.0	-	.	Target "Motif:rnd-1_family-9" 1288 3385
Chr1	RepeatMasker	similarity	1938218	1938527	0.0	+	.	Target "Motif:rnd-3_family-67" 1 310
Chr1	RepeatMasker	similarity	1938610	1939905	28.3	-	.	Target "Motif:rnd-1_family-3" 1437 2763
Chr1	RepeatMasker	similarity	1939931	1941032	1.2	-	.	Target "Motif:rnd-3_family-236" 5994 7096
Chr1	RepeatMasker	similarity	1941033	1941062	0.0	+	.	Target "Motif:(T)n" 1 30
Chr1	RepeatMasker	similarity	1941063	1947011	1.2	-	.	Target "Motif:rnd-3_family-236" 3 5993
Chr1	RepeatMasker	similarity	1947046	1948626	24.8	-	.	Target "Motif:rnd-1_family-3" 13 3104
Chr1	RepeatMasker	similarity	1948697	1949043	36.3	-	.	Target "Motif:rnd-3_family-89" 1977 2323
Chr1	RepeatMasker	similarity	1950116	1950425	0.3	+	.	Target "Motif:rnd-3_family-67" 1 310
Chr1	RepeatMasker	similarity	1950435	1952481	0.2	-	.	Target "Motif:rnd-1_family-24" 1 2047
Chr1	RepeatMasker	similarity	1952482	1955670	1.8	-	.	Target "Motif:rnd-3_family-89" 1 3259
Chr1	RepeatMasker	similarity	1955671	1955710	0.0	-	.	Target "Motif:rnd-1_family-12" 1369 1412
Chr1	RepeatMasker	similarity	1955701	1956404	2.1	-	.	Target "Motif:rnd-3_family-89" 3782 4482
Chr1	RepeatMasker	similarity	1956405	1956671	0.0	+	.	Target "Motif:rnd-1_family-28" 1 267
Chr1	RepeatMasker	similarity	1956670	1956900	15.3	+	.	Target "Motif:rnd-1_family-14" 2018 2263
Chr1	RepeatMasker	similarity	1956901	1957252	0.8	+	.	Target "Motif:rnd-1_family-24" 1 354
Chr1	RepeatMasker	similarity	1957247	1957960	1.0	+	.	Target "Motif:rnd-3_family-89" 3255 3968
Chr1	RepeatMasker	similarity	1957961	1962876	12.5	+	.	Target "Motif:rnd-1_family-24" 1 3385
Chr1	RepeatMasker	similarity	1963296	1963945	0.8	+	.	Target "Motif:rnd-1_family-26" 1 650
Chr1	RepeatMasker	similarity	1963946	1964660	1.0	+	.	Target "Motif:rnd-3_family-89" 3255 3968
Chr1	RepeatMasker	similarity	1964661	1969579	13.1	+	.	Target "Motif:rnd-1_family-24" 1 3803
Chr1	RepeatMasker	similarity	1969998	1970645	0.8	+	.	Target "Motif:rnd-1_family-26" 1 650
Chr1	RepeatMasker	similarity	1970642	1971160	1.2	+	.	Target "Motif:rnd-3_family-89" 3960 4478
Chr1	RepeatMasker	similarity	1971161	1974867	1.6	+	.	Target "Motif:rnd-3_family-89" 1 3783
Chr1	RepeatMasker	similarity	1974857	1975149	1.7	+	.	Target "Motif:rnd-1_family-10" 4015 4307
Chr1	RepeatMasker	similarity	1975146	1978028	7.2	-	.	Target "Motif:rnd-1_family-14" 2018 4948
Chr1	RepeatMasker	similarity	1978027	1978308	0.0	+	.	Target "Motif:rnd-1_family-10" 4026 4307
Chr1	RepeatMasker	similarity	1978305	1981186	7.2	-	.	Target "Motif:rnd-1_family-14" 2018 4948
Chr1	RepeatMasker	similarity	1981185	1981465	0.4	+	.	Target "Motif:rnd-1_family-10" 4026 4306
Chr1	RepeatMasker	similarity	1981463	1984339	7.1	-	.	Target "Motif:rnd-1_family-14" 2018 4946
Chr1	RepeatMasker	similarity	1984338	1984619	0.0	+	.	Target "Motif:rnd-1_family-10" 4026 4307
Chr1	RepeatMasker	similarity	1984616	1987492	7.1	-	.	Target "Motif:rnd-1_family-14" 2018 4948
Chr1	RepeatMasker	similarity	1987491	1987772	0.0	+	.	Target "Motif:rnd-1_family-10" 4026 4307
Chr1	RepeatMasker	similarity	1987770	1990649	7.2	-	.	Target "Motif:rnd-1_family-14" 2018 4946
Chr1	RepeatMasker	similarity	1990648	1990929	0.0	+	.	Target "Motif:rnd-1_family-10" 4026 4307
Chr1	RepeatMasker	similarity	1990749	1992026	5.6	-	.	Target "Motif:rnd-1_family-15" 1274 2574
Chr1	RepeatMasker	similarity	1992027	1992674	8.7	-	.	Target "Motif:rnd-1_family-1" 2147 2794
Chr1	RepeatMasker	similarity	1992675	1992701	0.0	+	.	Target "Motif:(T)n" 1 27
Chr1	RepeatMasker	similarity	1992702	1998914	6.2	-	.	Target "Motif:rnd-1_family-1" 29 6209
Chr1	RepeatMasker	similarity	1998885	2000698	9.3	-	.	Target "Motif:rnd-1_family-14" 2018 3863
Chr1	RepeatMasker	similarity	2000697	2000978	0.0	+	.	Target "Motif:rnd-1_family-10" 4026 4307
Chr1	RepeatMasker	similarity	2000976	2003855	7.2	-	.	Target "Motif:rnd-1_family-14" 2018 4946
Chr1	RepeatMasker	similarity	2003854	2004135	0.0	+	.	Target "Motif:rnd-1_family-10" 4026 4307
Chr1	RepeatMasker	similarity	2004132	2007015	7.2	-	.	Target "Motif:rnd-1_family-14" 2018 4948
Chr1	RepeatMasker	similarity	2007014	2007295	0.0	+	.	Target "Motif:rnd-1_family-10" 4026 4307
Chr1	RepeatMasker	similarity	2007292	2010177	7.2	-	.	Target "Motif:rnd-1_family-14" 2018 4948
Chr1	RepeatMasker	similarity	2010176	2010457	0.0	+	.	Target "Motif:rnd-1_family-10" 4026 4307
Chr1	RepeatMasker	similarity	2010455	2013333	7.1	-	.	Target "Motif:rnd-1_family-14" 2018 4946
Chr1	RepeatMasker	similarity	2013332	2013613	0.0	+	.	Target "Motif:rnd-1_family-10" 4026 4307
Chr1	RepeatMasker	similarity	2013611	2016490	7.2	-	.	Target "Motif:rnd-1_family-14" 2018 4946
Chr1	RepeatMasker	similarity	2016489	2016770	0.0	+	.	Target "Motif:rnd-1_family-10" 4026 4307
Chr1	RepeatMasker	similarity	2016767	2019651	7.2	-	.	Target "Motif:rnd-1_family-14" 2018 4948
Chr1	RepeatMasker	similarity	2019650	2019931	0.0	+	.	Target "Motif:rnd-1_family-10" 4026 4307
Chr1	RepeatMasker	similarity	2019929	2022810	7.2	-	.	Target "Motif:rnd-1_family-14" 2018 4946
Chr1	RepeatMasker	similarity	2022809	2023090	0.0	+	.	Target "Motif:rnd-1_family-10" 4026 4307
Chr1	RepeatMasker	similarity	2023091	2025970	7.3	-	.	Target "Motif:rnd-1_family-14" 1 4357
Chr1	RepeatMasker	similarity	2025971	2026250	0.0	+	.	Target "Motif:rnd-1_family-10" 4028 4307
Chr1	RepeatMasker	similarity	2026247	2031466	5.0	-	.	Target "Motif:rnd-1_family-14" 1 4948
Chr1	RepeatMasker	similarity	2031467	2031803	4.1	+	.	Target "Motif:rnd-3_family-89" 3782 4115
Chr1	RepeatMasker	similarity	2031804	2038895	2.8	+	.	Target "Motif:rnd-1_family-1" 1 7103
Chr1	RepeatMasker	similarity	2038896	2039266	0.5	+	.	Target "Motif:rnd-3_family-89" 4112 4482
Chr1	RepeatMasker	similarity	2039257	2039721	2.8	+	.	Target "Motif:rnd-1_family-12" 1369 1837
Chr1	RepeatMasker	similarity	2039721	2042269	2.5	-	.	Target "Motif:rnd-1_family-9" 1 2556
Chr1	RepeatMasker	similarity	2042284	2042687	0.0	+	.	Target "Motif:rnd-3_family-189" 1 404
Chr1	RepeatMasker	similarity	2042796	2046254	3.4	-	.	Target "Motif:rnd-1_family-9" 1 3387
Chr1	RepeatMasker	similarity	2046269	2046672	0.0	+	.	Target "Motif:rnd-3_family-189" 1 404
Chr1	RepeatMasker	similarity	2046781	2050229	3.4	-	.	Target "Motif:rnd-1_family-9" 1 3387
Chr1	RepeatMasker	similarity	2050244	2050645	0.0	+	.	Target "Motif:rnd-3_family-189" 1 404
Chr1	RepeatMasker	similarity	2050754	2054207	3.3	-	.	Target "Motif:rnd-1_family-9" 1 3387
Chr1	RepeatMasker	similarity	2054222	2054623	0.0	+	.	Target "Motif:rnd-3_family-189" 1 404
Chr1	RepeatMasker	similarity	2054732	2058182	3.4	-	.	Target "Motif:rnd-1_family-9" 1 3387
Chr1	RepeatMasker	similarity	2058197	2058600	0.0	+	.	Target "Motif:rnd-3_family-189" 1 404
Chr1	RepeatMasker	similarity	2058709	2062156	3.3	-	.	Target "Motif:rnd-1_family-9" 1 3387
Chr1	RepeatMasker	similarity	2062171	2062572	0.0	+	.	Target "Motif:rnd-3_family-189" 1 404
Chr1	RepeatMasker	similarity	2062681	2066129	3.4	-	.	Target "Motif:rnd-1_family-9" 1 3387
Chr1	RepeatMasker	similarity	2066144	2066547	0.0	+	.	Target "Motif:rnd-3_family-189" 1 404
Chr1	RepeatMasker	similarity	2066656	2070106	3.4	-	.	Target "Motif:rnd-1_family-9" 1 3387
Chr1	RepeatMasker	similarity	2070121	2070522	0.0	+	.	Target "Motif:rnd-3_family-189" 1 404
Chr1	RepeatMasker	similarity	2070631	2074085	3.3	-	.	Target "Motif:rnd-1_family-9" 1 3387
Chr1	RepeatMasker	similarity	2074100	2074503	0.0	+	.	Target "Motif:rnd-3_family-189" 1 404
Chr1	RepeatMasker	similarity	2074612	2078060	3.3	-	.	Target "Motif:rnd-1_family-9" 1 3387
Chr1	RepeatMasker	similarity	2078075	2078478	0.0	+	.	Target "Motif:rnd-3_family-189" 1 404
Chr1	RepeatMasker	similarity	2078587	2082043	3.4	-	.	Target "Motif:rnd-1_family-9" 1 3387
Chr1	RepeatMasker	similarity	2082058	2082461	0.0	+	.	Target "Motif:rnd-3_family-189" 1 404
Chr1	RepeatMasker	similarity	2082570	2086016	3.3	-	.	Target "Motif:rnd-1_family-9" 1 3387
Chr1	RepeatMasker	similarity	2086031	2086432	0.0	+	.	Target "Motif:rnd-3_family-189" 1 404
Chr1	RepeatMasker	similarity	2086541	2089987	3.4	-	.	Target "Motif:rnd-1_family-9" 1 3387
Chr1	RepeatMasker	similarity	2090002	2090405	0.0	+	.	Target "Motif:rnd-3_family-189" 1 404
Chr1	RepeatMasker	similarity	2090514	2093969	3.4	-	.	Target "Motif:rnd-1_family-9" 1 3387
Chr1	RepeatMasker	similarity	2093984	2094334	0.0	+	.	Target "Motif:rnd-3_family-189" 1 360
Chr1	RepeatMasker	similarity	2094335	2095050	8.0	-	.	Target "Motif:rnd-1_family-25" 1655 2549
Chr1	RepeatMasker	similarity	2095051	2099584	16.5	+	.	Target "Motif:rnd-1_family-11" 4 4724
Chr1	RepeatMasker	similarity	2099451	2099754	0.3	-	.	Target "Motif:rnd-1_family-25" 2239 2552
Chr1	RepeatMasker	similarity	2099749	2099812	0.0	+	.	Target "Motif:rnd-3_family-189" 341 404
Chr1	RepeatMasker	similarity	2099921	2103359	3.4	-	.	Target "Motif:rnd-1_family-9" 1 3387
Chr1	RepeatMasker	similarity	2103374	2103778	0.0	+	.	Target "Motif:rnd-3_family-189" 1 403
Chr1	RepeatMasker	similarity	2103887	2107295	3.3	-	.	Target "Motif:rnd-1_family-9" 1 3387
Chr1	RepeatMasker	similarity	2107310	2107709	1.0	+	.	Target "Motif:rnd-3_family-189" 1 404
Chr1	RepeatMasker	similarity	2107711	2109340	6.3	-	.	Target "Motif:rnd-1_family-13" 1063 2746
Chr1	RepeatMasker	similarity	2245280	2246505	18.2	+	.	Target "Motif:rnd-1_family-3" 1072 2347
Chr1	RepeatMasker	similarity	2246936	2247247	30.3	+	.	Target "Motif:rnd-1_family-0" 6268 6495
Chr1	RepeatMasker	similarity	2247235	2247476	24.2	-	.	Target "Motif:rnd-3_family-173" 1098 1328
Chr1	RepeatMasker	similarity	2247594	2247749	4.7	-	.	Target "Motif:rnd-1_family-0" 8929 9086
Chr1	RepeatMasker	similarity	2247750	2247795	6.9	+	.	Target "Motif:(CTGCTCT)n" 1 48
Chr1	RepeatMasker	similarity	2247796	2250537	0.2	-	.	Target "Motif:rnd-1_family-0" 6117 8877
Chr1	RepeatMasker	similarity	2250537	2250807	22.5	-	.	Target "Motif:rnd-1_family-0" 9505 9768
Chr1	RepeatMasker	similarity	2250808	2250905	13.6	+	.	Target "Motif:rnd-1_family-0" 10110 10207
Chr1	RepeatMasker	similarity	2251155	2251434	0.0	-	.	Target "Motif:rnd-3_family-262" 1 279
Chr1	RepeatMasker	similarity	2251446	2253939	19.3	+	.	Target "Motif:rnd-1_family-3" 67 4348
Chr1	RepeatMasker	similarity	2254130	2254442	30.1	+	.	Target "Motif:rnd-3_family-245" 1382 1667
Chr1	RepeatMasker	similarity	2254443	2254672	24.2	-	.	Target "Motif:rnd-3_family-173" 1098 1315
Chr1	RepeatMasker	similarity	2254791	2254945	5.0	-	.	Target "Motif:rnd-1_family-0" 8880 9086
Chr1	RepeatMasker	similarity	2254946	2254991	4.5	+	.	Target "Motif:(TGCTCTG)n" 1 48
Chr1	RepeatMasker	similarity	2254992	2257740	0.5	-	.	Target "Motif:rnd-1_family-0" 6118 8879
Chr1	RepeatMasker	similarity	2257740	2258012	22.1	-	.	Target "Motif:rnd-1_family-0" 9505 9768
Chr1	RepeatMasker	similarity	2258013	2258110	13.6	+	.	Target "Motif:rnd-1_family-0" 10110 10207
Chr1	RepeatMasker	similarity	2258362	2258641	0.0	-	.	Target "Motif:rnd-3_family-262" 1 279
Chr1	RepeatMasker	similarity	2258653	2261279	19.5	+	.	Target "Motif:rnd-1_family-3" 67 4483
Chr1	RepeatMasker	similarity	2261335	2261647	30.1	+	.	Target "Motif:rnd-3_family-245" 1382 1667
Chr1	RepeatMasker	similarity	2261648	2261877	24.2	-	.	Target "Motif:rnd-3_family-173" 1098 1315
Chr1	RepeatMasker	similarity	2261996	2262151	4.6	-	.	Target "Motif:rnd-1_family-0" 8930 9086
Chr1	RepeatMasker	similarity	2262152	2262203	6.0	+	.	Target "Motif:(CTCTGCT)n" 1 52
Chr1	RepeatMasker	similarity	2262204	2264953	0.1	-	.	Target "Motif:rnd-1_family-0" 6117 8877
Chr1	RepeatMasker	similarity	2264953	2265224	22.6	-	.	Target "Motif:rnd-1_family-0" 9505 9768
Chr1	RepeatMasker	similarity	2265225	2265322	13.6	+	.	Target "Motif:rnd-1_family-0" 10110 10207
Chr1	RepeatMasker	similarity	2265574	2265852	0.0	-	.	Target "Motif:rnd-3_family-262" 1 279
Chr1	RepeatMasker	similarity	2265864	2268493	19.7	+	.	Target "Motif:rnd-1_family-3" 67 4483
Chr1	RepeatMasker	similarity	2268549	2268861	30.1	+	.	Target "Motif:rnd-3_family-245" 1382 1667
Chr1	RepeatMasker	similarity	2268862	2269090	24.3	-	.	Target "Motif:rnd-3_family-173" 1098 1315
Chr1	RepeatMasker	similarity	2269209	2269364	4.6	-	.	Target "Motif:rnd-1_family-0" 8930 9086
Chr1	RepeatMasker	similarity	2269365	2269416	6.0	+	.	Target "Motif:(CTCTGCT)n" 1 52
Chr1	RepeatMasker	similarity	2269417	2272168	0.1	-	.	Target "Motif:rnd-1_family-0" 6117 8877
Chr1	RepeatMasker	similarity	2272168	2272441	22.4	-	.	Target "Motif:rnd-1_family-0" 9505 9768
Chr1	RepeatMasker	similarity	2272442	2272540	13.4	+	.	Target "Motif:rnd-1_family-0" 10110 10207
Chr1	RepeatMasker	similarity	2272801	2273080	0.0	-	.	Target "Motif:rnd-3_family-262" 1 279
Chr1	RepeatMasker	similarity	2273092	2275720	19.6	+	.	Target "Motif:rnd-1_family-3" 67 4483
Chr1	RepeatMasker	similarity	2275776	2276088	30.1	+	.	Target "Motif:rnd-3_family-245" 1382 1667
Chr1	RepeatMasker	similarity	2276089	2276318	24.2	-	.	Target "Motif:rnd-3_family-173" 1098 1315
Chr1	RepeatMasker	similarity	2276437	2276592	4.6	-	.	Target "Motif:rnd-1_family-0" 8930 9086
Chr1	RepeatMasker	similarity	2276593	2276630	5.5	+	.	Target "Motif:(CTCTGCT)n" 1 38
Chr1	RepeatMasker	similarity	2276631	2279385	0.1	-	.	Target "Motif:rnd-1_family-0" 6117 8877
Chr1	RepeatMasker	similarity	2279385	2279657	22.1	-	.	Target "Motif:rnd-1_family-0" 9505 9768
Chr1	RepeatMasker	similarity	2279658	2279755	13.6	+	.	Target "Motif:rnd-1_family-0" 10110 10207
Chr1	RepeatMasker	similarity	2280007	2280286	0.0	-	.	Target "Motif:rnd-3_family-262" 1 279
Chr1	RepeatMasker	similarity	2280298	2282923	19.7	+	.	Target "Motif:rnd-1_family-3" 67 4483
Chr1	RepeatMasker	similarity	2282978	2283290	30.1	+	.	Target "Motif:rnd-3_family-245" 1382 1667
Chr1	RepeatMasker	similarity	2283291	2283520	23.8	-	.	Target "Motif:rnd-3_family-173" 1098 1315
Chr1	RepeatMasker	similarity	2283639	2283794	4.6	-	.	Target "Motif:rnd-1_family-0" 8930 9086
Chr1	RepeatMasker	similarity	2283795	2283832	5.5	+	.	Target "Motif:(CTCTGCT)n" 1 38
Chr1	RepeatMasker	similarity	2283833	2292664	0.8	-	.	Target "Motif:rnd-1_family-0" 24 8877
Chr1	RepeatMasker	similarity	2292665	2292702	5.5	+	.	Target "Motif:(CTCTGCT)n" 1 38
Chr1	RepeatMasker	similarity	2292703	2301545	0.8	-	.	Target "Motif:rnd-1_family-0" 24 8877
Chr1	RepeatMasker	similarity	2301546	2301583	5.5	+	.	Target "Motif:(CTCTGCT)n" 1 38
Chr1	RepeatMasker	similarity	2301584	2310430	0.8	-	.	Target "Motif:rnd-1_family-0" 24 8877
Chr1	RepeatMasker	similarity	2310431	2310468	5.5	+	.	Target "Motif:(CTCTGCT)n" 1 38
Chr1	RepeatMasker	similarity	2310469	2345940	0.8	-	.	Target "Motif:rnd-1_family-0" 1 10729
Chr1	RepeatMasker	similarity	2345941	2345988	4.3	+	.	Target "Motif:(TGCTCTG)n" 1 48
Chr1	RepeatMasker	similarity	2345989	2348743	0.5	-	.	Target "Motif:rnd-1_family-0" 3 20
Chr1	RepeatMasker	similarity	2348744	2349016	22.4	-	.	Target "Motif:rnd-1_family-0" 9505 9767
Chr1	RepeatMasker	similarity	2349017	2349115	13.4	+	.	Target "Motif:rnd-1_family-0" 10110 10207
Chr1	RepeatMasker	similarity	2349367	2349645	0.0	-	.	Target "Motif:rnd-3_family-262" 1 279
Chr1	RepeatMasker	similarity	2349657	2352283	19.7	+	.	Target "Motif:rnd-1_family-3" 67 4483
Chr1	RepeatMasker	similarity	2352338	2352650	30.1	+	.	Target "Motif:rnd-3_family-245" 1382 1667
Chr1	RepeatMasker	similarity	2352651	2352880	23.8	-	.	Target "Motif:rnd-3_family-173" 1098 1315
Chr1	RepeatMasker	similarity	2352999	2353154	4.6	-	.	Target "Motif:rnd-1_family-0" 8930 9086
Chr1	RepeatMasker	similarity	2353155	2353192	5.5	+	.	Target "Motif:(CTCTGCT)n" 1 38
Chr1	RepeatMasker	similarity	2353193	2355949	0.0	-	.	Target "Motif:rnd-1_family-0" 6117 8877
Chr1	RepeatMasker	similarity	2355949	2356222	22.4	-	.	Target "Motif:rnd-1_family-0" 9505 9768
Chr1	RepeatMasker	similarity	2356223	2356321	13.4	+	.	Target "Motif:rnd-1_family-0" 10110 10207
Chr1	RepeatMasker	similarity	2356573	2356852	0.0	-	.	Target "Motif:rnd-3_family-262" 1 279
Chr1	RepeatMasker	similarity	2356864	2359492	19.6	+	.	Target "Motif:rnd-1_family-3" 67 4483
Chr1	RepeatMasker	similarity	2359547	2359859	30.1	+	.	Target "Motif:rnd-3_family-245" 1382 1667
Chr1	RepeatMasker	similarity	2359860	2360087	23.5	-	.	Target "Motif:rnd-3_family-173" 1098 1315
Chr1	RepeatMasker	similarity	2360206	2360361	4.6	-	.	Target "Motif:rnd-1_family-0" 8930 9086
Chr1	RepeatMasker	similarity	2360362	2360399	5.5	+	.	Target "Motif:(CTCTGCT)n" 1 38
Chr1	RepeatMasker	similarity	2360400	2369241	0.7	-	.	Target "Motif:rnd-1_family-0" 21 8877
Chr1	RepeatMasker	similarity	2369242	2369289	4.3	+	.	Target "Motif:(TGCTCTG)n" 1 48
Chr1	RepeatMasker	similarity	2369290	2372046	0.3	-	.	Target "Motif:rnd-1_family-0" 3 20
Chr1	RepeatMasker	similarity	2372047	2372319	23.8	-	.	Target "Motif:rnd-1_family-0" 598 860
Chr1	RepeatMasker	similarity	2372320	2372418	13.4	+	.	Target "Motif:rnd-1_family-0" 10110 10207
Chr1	RepeatMasker	similarity	2372670	2372949	0.0	-	.	Target "Motif:rnd-3_family-262" 1 279
Chr1	RepeatMasker	similarity	2372961	2375456	19.3	+	.	Target "Motif:rnd-1_family-3" 67 4348
Chr1	RepeatMasker	similarity	2375647	2376024	32.0	+	.	Target "Motif:rnd-3_family-245" 1382 1667
Chr1	RepeatMasker	similarity	2376025	2376188	24.7	-	.	Target "Motif:rnd-3_family-173" 1098 1250
Chr1	RepeatMasker	similarity	2376307	2376462	4.6	-	.	Target "Motif:rnd-1_family-0" 8930 9086
Chr1	RepeatMasker	similarity	2376463	2376500	5.5	+	.	Target "Motif:(CTCTGCT)n" 1 38
Chr1	RepeatMasker	similarity	2376501	2379257	0.1	-	.	Target "Motif:rnd-1_family-0" 6117 8877
Chr1	RepeatMasker	similarity	2379257	2379530	23.8	-	.	Target "Motif:rnd-1_family-0" 598 861
Chr1	RepeatMasker	similarity	2379531	2379629	13.4	+	.	Target "Motif:rnd-1_family-0" 10110 10207
Chr1	RepeatMasker	similarity	2379881	2380159	0.0	-	.	Target "Motif:rnd-3_family-262" 1 279
Chr1	RepeatMasker	similarity	2380171	2382660	19.4	+	.	Target "Motif:rnd-1_family-3" 67 4348
Chr1	RepeatMasker	similarity	2382851	2383228	32.0	+	.	Target "Motif:rnd-3_family-245" 1382 1667
Chr1	RepeatMasker	similarity	2383229	2383393	25.0	-	.	Target "Motif:rnd-3_family-173" 1098 1250
Chr1	RepeatMasker	similarity	2383512	2383667	4.6	-	.	Target "Motif:rnd-1_family-0" 8930 9086
Chr1	RepeatMasker	similarity	2383668	2383705	5.5	+	.	Target "Motif:(CTCTGCT)n" 1 38
Chr1	RepeatMasker	similarity	2383706	2390672	0.9	-	.	Target "Motif:rnd-1_family-0" 1908 8877
Chr1	RepeatMasker	similarity	2390673	2390897	0.9	-	.	Target "Motif:rnd-1_family-12" 424 648
Chr1	RepeatMasker	similarity	2390892	2392460	23.5	+	.	Target "Motif:rnd-1_family-15" 289 1868
Chr1	RepeatMasker	similarity	2392455	2392815	27.0	+	.	Target "Motif:rnd-1_family-15" 2051 2423
Chr1	RepeatMasker	similarity	2392803	2392863	1.6	+	.	Target "Motif:rnd-1_family-33" 3163 3223
Chr1	RepeatMasker	similarity	2392866	2393075	1.9	+	.	Target "Motif:rnd-3_family-67" 1 210
Chr1	RepeatMasker	similarity	2393076	2393538	8.7	-	.	Target "Motif:rnd-1_family-40" 1 473
Chr1	RepeatMasker	similarity	2395100	2396239	33.1	+	.	Target "Motif:rnd-1_family-30" 1 1006
Chr1	RepeatMasker	similarity	2396441	2396808	37.9	+	.	Target "Motif:rnd-1_family-0" 5244 5609
Chr1	RepeatMasker	similarity	2396940	2397030	26.7	+	.	Target "Motif:rnd-1_family-0" 5741 5831
Chr1	RepeatMasker	similarity	2397035	2399341	21.2	+	.	Target "Motif:rnd-1_family-6" 1 2282
Chr1	RepeatMasker	similarity	2399344	2399651	1.0	+	.	Target "Motif:rnd-1_family-25" 2245 2552
Chr1	RepeatMasker	similarity	2399518	2404219	17.6	-	.	Target "Motif:rnd-1_family-11" 1 4724
Chr1	RepeatMasker	similarity	2402471	2404996	8.7	+	.	Target "Motif:rnd-1_family-25" 1 2552
Chr1	RepeatMasker	similarity	2404997	2406982	14.7	+	.	Target "Motif:rnd-1_family-2" 2408 4427
Chr1	RepeatMasker	similarity	2407003	2409503	6.5	-	.	Target "Motif:rnd-1_family-25" 1 2552
Chr1	RepeatMasker	similarity	2407761	2412453	16.2	+	.	Target "Motif:rnd-1_family-11" 1 4724
Chr1	RepeatMasker	similarity	2412320	2412634	0.0	-	.	Target "Motif:rnd-1_family-25" 2236 2552
Chr1	RepeatMasker	similarity	2412851	2418079	5.1	+	.	Target "Motif:rnd-1_family-14" 1 4948
Chr1	RepeatMasker	similarity	2418076	2422345	3.9	-	.	Target "Motif:rnd-1_family-10" 1 4307
Chr1	RepeatMasker	similarity	2423350	2428541	5.1	+	.	Target "Motif:rnd-1_family-14" 1 4946
Chr1	RepeatMasker	similarity	2428539	2432816	3.9	-	.	Target "Motif:rnd-1_family-10" 1 4307
Chr1	RepeatMasker	similarity	2433758	2436274	6.8	-	.	Target "Motif:rnd-1_family-25" 1 2552
Chr1	RepeatMasker	similarity	2434528	2439225	16.6	+	.	Target "Motif:rnd-1_family-11" 1 4724
Chr1	RepeatMasker	similarity	2439092	2439399	0.0	-	.	Target "Motif:rnd-1_family-25" 2245 2552
Chr1	RepeatMasker	similarity	2439468	2444682	5.0	+	.	Target "Motif:rnd-1_family-14" 1 4946
Chr1	RepeatMasker	similarity	2444680	2448949	3.9	-	.	Target "Motif:rnd-1_family-10" 1 4307
Chr1	RepeatMasker	similarity	2449890	2452385	6.6	-	.	Target "Motif:rnd-1_family-25" 1 2552
Chr1	RepeatMasker	similarity	2450649	2455334	16.4	+	.	Target "Motif:rnd-1_family-11" 1 4724
Chr1	RepeatMasker	similarity	2455201	2455506	0.0	-	.	Target "Motif:rnd-1_family-2" 2245 2552
Chr1	RepeatMasker	similarity	2455575	2460789	5.1	+	.	Target "Motif:rnd-1_family-14" 1 4948
Chr1	RepeatMasker	similarity	2460786	2461067	0.0	-	.	Target "Motif:rnd-1_family-10" 4026 4307
Chr1	RepeatMasker	similarity	2461065	2461622	2.5	-	.	Target "Motif:rnd-1_family-12" 1369 1930
Chr1	RepeatMasker	similarity	2461613	2463817	1.4	-	.	Target "Motif:rnd-3_family-89" 2285 4482
Chr1	RepeatMasker	similarity	2463818	2469033	5.0	+	.	Target "Motif:rnd-1_family-14" 1 4948
Chr1	RepeatMasker	similarity	2469030	2469311	0.0	-	.	Target "Motif:rnd-1_family-10" 4026 4307
Chr1	RepeatMasker	similarity	2469312	2471069	0.6	-	.	Target "Motif:rnd-1_family-2" 534 2291
Chr1	RepeatMasker	similarity	2471070	2471379	0.0	+	.	Target "Motif:rnd-3_family-67" 1 310
Chr1	RepeatMasker	similarity	2471381	2474804	28.2	-	.	Target "Motif:rnd-1_family-3" 13 4590
Chr1	RepeatMasker	similarity	2474830	2479476	15.2	-	.	Target "Motif:rnd-1_family-2" 1165 6004
Chr1	RepeatMasker	similarity	2479477	2485407	0.6	+	.	Target "Motif:rnd-3_family-89" 1 5932
Chr1	RepeatMasker	similarity	2485409	2486602	19.7	-	.	Target "Motif:rnd-1_family-2" 1 1168
Chr1	RepeatMasker	similarity	2487657	2487966	0.0	+	.	Target "Motif:rnd-3_family-67" 1 310
Chr1	RepeatMasker	similarity	2487973	2488520	3.3	-	.	Target "Motif:rnd-1_family-12" 1374 1921
Chr1	RepeatMasker	similarity	2503023	2503058	18.9	+	.	Target "Motif:A-rich" 1 36
Chr1	RepeatMasker	similarity	2505721	2505755	10.4	+	.	Target "Motif:(TTTATT)n" 1 33
Chr1	RepeatMasker	similarity	2520779	2520827	22.5	+	.	Target "Motif:(TTCGTT)n" 1 50
Chr1	RepeatMasker	similarity	2523588	2523622	23.3	+	.	Target "Motif:A-rich" 1 35
Chr1	RepeatMasker	similarity	2544178	2544231	34.7	+	.	Target "Motif:(ACACA)n" 1 54
Chr1	RepeatMasker	similarity	2551003	2551035	17.5	+	.	Target "Motif:(T)n" 1 33
Chr1	RepeatMasker	similarity	2551261	2551297	11.9	+	.	Target "Motif:(CCACCAA)n" 1 39
Chr1	RepeatMasker	similarity	2552191	2552229	5.4	+	.	Target "Motif:(GCAACAACA)n" 1 39
Chr1	RepeatMasker	similarity	2553093	2553119	3.9	+	.	Target "Motif:(AGC)n" 1 27
Chr1	RepeatMasker	similarity	2558999	2559063	27.6	+	.	Target "Motif:(TCA)n" 1 65
Chr1	RepeatMasker	similarity	2574426	2574454	20.4	+	.	Target "Motif:A-rich" 1 29
Chr1	RepeatMasker	similarity	2575132	2575161	10.8	+	.	Target "Motif:(TGA)n" 1 30
Chr1	RepeatMasker	similarity	2576997	2577047	22.7	+	.	Target "Motif:(TTATTTT)n" 1 51
Chr1	RepeatMasker	similarity	2582030	2582052	9.6	+	.	Target "Motif:(TA)n" 1 23
Chr1	RepeatMasker	similarity	2582053	2582065	20.4	+	.	Target "Motif:(TATTTA)n" 6 41
Chr1	RepeatMasker	similarity	2582100	2582138	8.1	+	.	Target "Motif:(A)n" 1 39
Chr1	RepeatMasker	similarity	2595920	2595954	9.4	+	.	Target "Motif:(TCT)n" 1 38
Chr1	RepeatMasker	similarity	2601467	2601496	11.5	+	.	Target "Motif:(TTTTG)n" 1 29
Chr1	RepeatMasker	similarity	2602185	2602238	19.0	+	.	Target "Motif:(T)n" 1 54
Chr1	RepeatMasker	similarity	2603385	2603438	17.6	+	.	Target "Motif:(TTTTA)n" 1 52
Chr1	RepeatMasker	similarity	2621444	2621491	27.5	+	.	Target "Motif:(CTG)n" 1 48
Chr1	RepeatMasker	similarity	2629125	2629164	17.7	+	.	Target "Motif:(GTAGTT)n" 1 39
Chr1	RepeatMasker	similarity	2638811	2638848	25.5	+	.	Target "Motif:(TT)n" 1 38
Chr1	RepeatMasker	similarity	2641794	2641822	7.2	+	.	Target "Motif:(CTCGTT)n" 1 32
Chr1	RepeatMasker	similarity	2659211	2659234	8.8	+	.	Target "Motif:(TG)n" 1 24
Chr1	RepeatMasker	similarity	2669191	2669238	15.0	+	.	Target "Motif:(AAT)n" 1 47
Chr1	RepeatMasker	similarity	2671316	2671405	24.9	+	.	Target "Motif:(AGCAAGG)n" 1 93
Chr1	RepeatMasker	similarity	2673796	2673908	29.3	+	.	Target "Motif:GA-rich" 1 113
Chr1	RepeatMasker	similarity	2687883	2687906	0.0	+	.	Target "Motif:(CT)n" 1 24
Chr1	RepeatMasker	similarity	2692966	2693008	19.3	+	.	Target "Motif:A-rich" 1 44
Chr1	RepeatMasker	similarity	2699479	2699498	0.0	+	.	Target "Motif:(TCG)n" 1 20
Chr1	RepeatMasker	similarity	2706870	2706934	25.4	+	.	Target "Motif:(CTA)n" 1 65
Chr1	RepeatMasker	similarity	2713498	2713525	15.9	+	.	Target "Motif:(T)n" 1 28
Chr1	RepeatMasker	similarity	2717556	2717624	32.2	+	.	Target "Motif:(CTACTA)n" 1 68
Chr1	RepeatMasker	similarity	2741698	2741725	0.0	+	.	Target "Motif:(TA)n" 1 29
Chr1	RepeatMasker	similarity	2742724	2742740	0.0	+	.	Target "Motif:(CTG)n" 1 17
Chr1	RepeatMasker	similarity	2747930	2747997	23.2	+	.	Target "Motif:(ACACT)n" 1 69
Chr1	RepeatMasker	similarity	2752023	2752039	0.0	+	.	Target "Motif:(CA)n" 1 17
Chr1	RepeatMasker	similarity	2767880	2767958	22.2	+	.	Target "Motif:(AACTAA)n" 1 74
Chr1	RepeatMasker	similarity	2767924	2767974	10.9	+	.	Target "Motif:A-rich" 1 56
Chr1	RepeatMasker	similarity	2775810	2775874	8.8	+	.	Target "Motif:(ATTTT)n" 1 69
Chr1	RepeatMasker	similarity	2775921	2775963	19.5	+	.	Target "Motif:(ATTACTT)n" 1 43
Chr1	RepeatMasker	similarity	2779359	2779391	21.8	+	.	Target "Motif:(CTG)n" 1 33
Chr1	RepeatMasker	similarity	2779481	2779512	10.7	+	.	Target "Motif:(GTT)n" 1 31
Chr1	RepeatMasker	similarity	2790482	2790501	5.2	+	.	Target "Motif:(T)n" 1 20
Chr1	RepeatMasker	similarity	2806756	2806779	4.7	+	.	Target "Motif:(CTA)n" 1 23
Chr1	RepeatMasker	similarity	2816588	2816611	8.8	+	.	Target "Motif:(A)n" 1 24
Chr1	RepeatMasker	similarity	2817539	2817581	18.4	+	.	Target "Motif:(CTG)n" 1 43
Chr1	RepeatMasker	similarity	2817778	2817841	28.4	+	.	Target "Motif:(GCT)n" 1 64
Chr1	RepeatMasker	similarity	2818785	2818823	21.0	+	.	Target "Motif:(T)n" 1 39
Chr1	RepeatMasker	similarity	2833996	2834025	7.5	+	.	Target "Motif:(TTTGT)n" 1 31
Chr1	RepeatMasker	similarity	2836745	2836770	12.7	+	.	Target "Motif:(AGGAG)n" 1 26
Chr1	RepeatMasker	similarity	2836835	2836868	16.9	+	.	Target "Motif:(GTCGCT)n" 1 34
Chr1	RepeatMasker	similarity	2836886	2836920	6.0	+	.	Target "Motif:(AAAACCC)n" 1 36
Chr1	RepeatMasker	similarity	2844769	2844842	21.9	+	.	Target "Motif:(TCC)n" 1 75
Chr1	RepeatMasker	similarity	2846778	2846821	12.9	+	.	Target "Motif:(TTCTTTAC)n" 1 45
Chr1	RepeatMasker	similarity	2851821	2851855	15.9	+	.	Target "Motif:(TTGTAC)n" 1 37
Chr1	RepeatMasker	similarity	2853629	2853647	0.0	+	.	Target "Motif:(AAC)n" 1 19
Chr1	RepeatMasker	similarity	2855248	2855299	27.6	+	.	Target "Motif:(AGACGA)n" 1 53
Chr1	RepeatMasker	similarity	2856520	2856558	21.1	+	.	Target "Motif:A-rich" 1 41
Chr1	RepeatMasker	similarity	2857558	2857611	22.2	+	.	Target "Motif:(GTT)n" 1 54
Chr1	RepeatMasker	similarity	2858376	2858419	21.0	+	.	Target "Motif:(AT)n" 1 47
Chr1	RepeatMasker	similarity	2858432	2858571	32.1	+	.	Target "Motif:A-rich" 1 140
Chr1	RepeatMasker	similarity	2862144	2862162	5.6	+	.	Target "Motif:(GTC)n" 1 19
Chr1	RepeatMasker	similarity	2862884	2862900	18.9	+	.	Target "Motif:A-rich" 1 18
Chr1	RepeatMasker	similarity	2862901	2862936	0.0	+	.	Target "Motif:(TAAAA)n" 1 35
Chr1	RepeatMasker	similarity	2862937	2862955	18.9	+	.	Target "Motif:A-rich" 19 37
Chr1	RepeatMasker	similarity	2864846	2864875	15.0	+	.	Target "Motif:(AGGACA)n" 1 31
Chr1	RepeatMasker	similarity	2870694	2870766	21.0	+	.	Target "Motif:(TA)n" 1 72
Chr1	RepeatMasker	similarity	2872339	2872397	20.8	+	.	Target "Motif:(CTTTC)n" 1 55
Chr1	RepeatMasker	similarity	2890411	2890450	0.0	+	.	Target "Motif:(TGC)n" 1 40
Chr1	RepeatMasker	similarity	2890451	2890468	4.5	+	.	Target "Motif:(ACT)n" 1 18
Chr1	RepeatMasker	similarity	2890546	2890585	16.7	+	.	Target "Motif:(CA)n" 1 43
Chr1	RepeatMasker	similarity	2891391	2891443	27.2	+	.	Target "Motif:(TCG)n" 1 53
Chr1	RepeatMasker	similarity	2922394	2922459	36.4	+	.	Target "Motif:(GTCTCG)n" 1 66
Chr1	RepeatMasker	similarity	2928885	2928943	19.2	+	.	Target "Motif:A-rich" 1 59
Chr1	RepeatMasker	similarity	2936787	2936810	13.9	+	.	Target "Motif:(AAAG)n" 1 24
Chr1	RepeatMasker	similarity	2938417	2938453	15.3	+	.	Target "Motif:(TC)n" 1 38
Chr1	RepeatMasker	similarity	2939141	2939166	4.0	+	.	Target "Motif:(GATG)n" 1 28
Chr1	RepeatMasker	similarity	2952440	2952506	33.3	+	.	Target "Motif:(CTT)n" 1 67
Chr1	RepeatMasker	similarity	2957811	2957842	10.1	+	.	Target "Motif:(CAC)n" 1 32
Chr1	RepeatMasker	similarity	2958206	2958271	9.3	+	.	Target "Motif:(T)n" 1 66
Chr1	RepeatMasker	similarity	2964874	2964902	3.5	+	.	Target "Motif:(T)n" 1 29
Chr1	RepeatMasker	similarity	2967254	2967289	16.3	+	.	Target "Motif:(TCC)n" 1 36
Chr1	RepeatMasker	similarity	2983178	2983210	9.8	+	.	Target "Motif:(CGTCCT)n" 1 33
Chr1	RepeatMasker	similarity	2983310	2983386	29.9	+	.	Target "Motif:(TCATCT)n" 1 80
Chr1	RepeatMasker	similarity	2985561	2985612	25.1	+	.	Target "Motif:(CTGCTG)n" 1 52
Chr1	RepeatMasker	similarity	2985822	2985841	0.0	+	.	Target "Motif:(CGT)n" 1 20
Chr1	RepeatMasker	similarity	2986415	2986453	15.0	+	.	Target "Motif:G-rich" 1 39
Chr1	RepeatMasker	similarity	2986641	2986673	7.3	+	.	Target "Motif:(CTCTGC)n" 1 31
Chr1	RepeatMasker	similarity	2987301	2987363	24.5	+	.	Target "Motif:(CGCGAA)n" 1 61
Chr1	RepeatMasker	similarity	2987520	2987563	18.0	+	.	Target "Motif:(CGCTCG)n" 1 47
Chr1	RepeatMasker	similarity	2988051	2988099	8.7	+	.	Target "Motif:(CAG)n" 1 49
Chr1	RepeatMasker	similarity	2990029	2990073	18.3	+	.	Target "Motif:(TCGTTT)n" 1 44
Chr1	RepeatMasker	similarity	2990431	2990515	24.7	+	.	Target "Motif:(TC)n" 1 88
Chr1	RepeatMasker	similarity	2990658	2990687	15.5	+	.	Target "Motif:(ACA)n" 1 30
Chr1	RepeatMasker	similarity	2990884	2990922	24.0	+	.	Target "Motif:(CAA)n" 1 39
Chr1	RepeatMasker	similarity	2991189	2991256	24.5	+	.	Target "Motif:(CAACAG)n" 1 68
Chr1	RepeatMasker	similarity	2992936	2992974	17.9	+	.	Target "Motif:(CAA)n" 1 39
Chr1	RepeatMasker	similarity	2994114	2994152	18.3	+	.	Target "Motif:(TTATGTC)n" 1 39
Chr1	RepeatMasker	similarity	3007062	3007099	14.7	+	.	Target "Motif:(T)n" 1 38
Chr1	RepeatMasker	similarity	3009132	3009177	22.7	+	.	Target "Motif:(TCT)n" 1 46
Chr1	RepeatMasker	similarity	3011692	3011725	13.0	+	.	Target "Motif:(TTTTA)n" 1 35
Chr1	RepeatMasker	similarity	3021983	3022015	14.3	+	.	Target "Motif:(TATATT)n" 1 33
Chr1	RepeatMasker	similarity	3028133	3028166	10.1	+	.	Target "Motif:GA-rich" 1 34
Chr1	RepeatMasker	similarity	3032018	3032049	6.5	+	.	Target "Motif:(CACCAT)n" 1 35
Chr1	RepeatMasker	similarity	3036455	3036511	32.6	+	.	Target "Motif:(CTGCCG)n" 1 57
Chr1	RepeatMasker	similarity	3037663	3037690	11.6	+	.	Target "Motif:(AGTGC)n" 1 28
Chr1	RepeatMasker	similarity	3053495	3053939	11.1	+	.	Target "Motif:rnd-1_family-40" 24 473
Chr1	RepeatMasker	similarity	3055421	3055438	0.0	+	.	Target "Motif:(T)n" 1 18
Chr1	RepeatMasker	similarity	3057270	3057317	8.8	+	.	Target "Motif:(ATTCGCTAGC)n" 1 48
Chr1	RepeatMasker	similarity	3069590	3069615	0.0	+	.	Target "Motif:(T)n" 1 26
Chr1	RepeatMasker	similarity	3073857	3073906	22.0	+	.	Target "Motif:A-rich" 1 51
Chr1	RepeatMasker	similarity	3093393	3093434	23.6	+	.	Target "Motif:(CACATA)n" 1 41
Chr1	RepeatMasker	similarity	3101395	3101428	24.9	+	.	Target "Motif:(CGA)n" 1 34
Chr1	RepeatMasker	similarity	3102347	3102381	23.3	+	.	Target "Motif:GA-rich" 1 35
Chr1	RepeatMasker	similarity	3115053	3115088	16.3	+	.	Target "Motif:A-rich" 1 36
Chr1	RepeatMasker	similarity	3121086	3121122	5.7	+	.	Target "Motif:(TG)n" 1 37
Chr1	RepeatMasker	similarity	3127706	3127737	3.2	+	.	Target "Motif:(T)n" 1 32
Chr1	RepeatMasker	similarity	3143390	3143432	17.7	+	.	Target "Motif:(GTCGC)n" 1 42
Chr1	RepeatMasker	similarity	3151284	3151300	0.0	+	.	Target "Motif:(TG)n" 1 17
Chr1	RepeatMasker	similarity	3154772	3154834	25.6	+	.	Target "Motif:(TTTTCCT)n" 1 59
Chr1	RepeatMasker	similarity	3156166	3156213	31.0	+	.	Target "Motif:(CCACCA)n" 1 48
Chr1	RepeatMasker	similarity	3167801	3167833	8.5	+	.	Target "Motif:(TA)n" 1 33
Chr1	RepeatMasker	similarity	3176913	3176944	14.0	+	.	Target "Motif:(AAT)n" 1 33
Chr1	RepeatMasker	similarity	3177010	3177060	17.6	+	.	Target "Motif:A-rich" 1 49
Chr1	RepeatMasker	similarity	3179875	3179910	13.0	+	.	Target "Motif:(CTTTT)n" 1 37
Chr1	RepeatMasker	similarity	3187800	3187830	6.9	+	.	Target "Motif:(TC)n" 1 33
Chr1	RepeatMasker	similarity	3188605	3188669	31.4	+	.	Target "Motif:(ACC)n" 1 62
Chr1	RepeatMasker	similarity	3189629	3189662	24.1	+	.	Target "Motif:(AAGCAG)n" 1 34
Chr1	RepeatMasker	similarity	3189768	3189828	26.1	+	.	Target "Motif:(TTC)n" 1 61
Chr1	RepeatMasker	similarity	3192991	3193026	12.1	+	.	Target "Motif:(AGAGGA)n" 1 36
Chr1	RepeatMasker	similarity	3193244	3193274	10.8	+	.	Target "Motif:(GAT)n" 1 31
Chr1	RepeatMasker	similarity	3195721	3195760	17.0	+	.	Target "Motif:(GTC)n" 1 41
Chr1	RepeatMasker	similarity	3195895	3195937	21.8	+	.	Target "Motif:GA-rich" 1 43
Chr1	RepeatMasker	similarity	3204396	3204442	17.4	+	.	Target "Motif:(TGGTGT)n" 1 48
Chr1	RepeatMasker	similarity	3225438	3225464	12.2	+	.	Target "Motif:(GTTGC)n" 1 28
Chr1	RepeatMasker	similarity	3227095	3227125	3.5	+	.	Target "Motif:(CA)n" 1 30
Chr1	RepeatMasker	similarity	3227960	3227985	12.5	+	.	Target "Motif:(GCT)n" 1 26
Chr1	RepeatMasker	similarity	3228357	3228390	0.0	+	.	Target "Motif:(CTG)n" 1 34
Chr1	RepeatMasker	similarity	3228548	3228583	18.9	+	.	Target "Motif:(GCT)n" 1 36
Chr1	RepeatMasker	similarity	3228770	3228800	14.2	+	.	Target "Motif:(CCT)n" 1 31
Chr1	RepeatMasker	similarity	3230408	3230434	12.2	+	.	Target "Motif:(GAG)n" 1 27
Chr1	RepeatMasker	similarity	3230440	3230506	8.0	+	.	Target "Motif:(GAACGA)n" 1 67
Chr1	RepeatMasker	similarity	3231027	3231064	17.8	+	.	Target "Motif:A-rich" 1 38
Chr1	RepeatMasker	similarity	3232746	3232769	14.4	+	.	Target "Motif:(AAG)n" 1 24
Chr1	RepeatMasker	similarity	3232803	3232896	27.6	+	.	Target "Motif:GA-rich" 1 93
Chr1	RepeatMasker	similarity	3233549	3233590	13.3	+	.	Target "Motif:(TTG)n" 1 42
Chr1	RepeatMasker	similarity	3233740	3233771	10.4	+	.	Target "Motif:(TGC)n" 1 33
Chr1	RepeatMasker	similarity	3234227	3234251	13.2	+	.	Target "Motif:(A)n" 1 25
Chr1	RepeatMasker	similarity	3234625	3234678	10.7	+	.	Target "Motif:A-rich" 1 57
Chr1	RepeatMasker	similarity	3239226	3239269	16.7	+	.	Target "Motif:A-rich" 1 42
Chr1	RepeatMasker	similarity	3246808	3246856	19.2	+	.	Target "Motif:A-rich" 1 51
Chr1	RepeatMasker	similarity	3248638	3248673	2.8	+	.	Target "Motif:(CT)n" 1 36
Chr1	RepeatMasker	similarity	3248901	3248906	24.2	+	.	Target "Motif:(TCTC)n" 1 29
Chr1	RepeatMasker	similarity	3248907	3248968	21.4	+	.	Target "Motif:(TCTTCC)n" 1 60
Chr1	RepeatMasker	similarity	3248969	3248974	24.2	+	.	Target "Motif:(TCTC)n" 30 75
Chr1	RepeatMasker	similarity	3251938	3251978	16.6	+	.	Target "Motif:(CTGTAG)n" 1 41
Chr1	RepeatMasker	similarity	3255552	3255667	17.8	+	.	Target "Motif:(TATTTTT)n" 1 109
Chr1	RepeatMasker	similarity	3256790	3256829	10.9	+	.	Target "Motif:(AT)n" 1 40
Chr1	RepeatMasker	similarity	3264777	3264796	32.8	+	.	Target "Motif:(ATTACC)n" 1 42
Chr1	RepeatMasker	similarity	3264797	3264831	23.6	+	.	Target "Motif:(TAC)n" 1 35
Chr1	RepeatMasker	similarity	3264832	3264839	32.8	+	.	Target "Motif:(ATTACC)n" 43 63
Chr1	RepeatMasker	similarity	3272938	3272972	19.6	+	.	Target "Motif:GA-rich" 1 35
Chr1	RepeatMasker	similarity	3279079	3279114	3.5	+	.	Target "Motif:(TGTGTT)n" 1 36
Chr1	RepeatMasker	similarity	3279356	3279434	22.2	+	.	Target "Motif:(TCTC)n" 1 79
Chr1	RepeatMasker	similarity	3281237	3281258	4.7	+	.	Target "Motif:(AAT)n" 1 22
Chr1	RepeatMasker	similarity	3281323	3281353	14.4	+	.	Target "Motif:(GT)n" 1 31
Chr1	RepeatMasker	similarity	3281902	3281920	0.0	+	.	Target "Motif:(GTA)n" 1 19
Chr1	RepeatMasker	similarity	3282100	3282122	31.1	+	.	Target "Motif:(GTGTGT)n" 1 36
Chr1	RepeatMasker	similarity	3282123	3282145	0.0	+	.	Target "Motif:(GA)n" 1 23
Chr1	RepeatMasker	similarity	3282146	3282158	31.1	+	.	Target "Motif:(GTGTGT)n" 37 60
Chr1	RepeatMasker	similarity	3283566	3283603	15.3	+	.	Target "Motif:(GAAGAC)n" 1 37
Chr1	RepeatMasker	similarity	3283919	3283947	15.3	+	.	Target "Motif:G-rich" 1 30
Chr1	RepeatMasker	similarity	3286052	3286083	10.4	+	.	Target "Motif:(CCCTT)n" 1 33
Chr1	RepeatMasker	similarity	3287129	3287163	16.1	+	.	Target "Motif:(GCA)n" 1 35
Chr1	RepeatMasker	similarity	3287780	3287810	10.5	+	.	Target "Motif:(TCTT)n" 1 31
Chr1	RepeatMasker	similarity	3288069	3288092	4.8	+	.	Target "Motif:(CA)n" 1 23
Chr1	RepeatMasker	similarity	3288229	3288268	10.8	+	.	Target "Motif:(TTGT)n" 1 42
Chr1	RepeatMasker	similarity	3288292	3288331	6.2	+	.	Target "Motif:(TTCC)n" 1 39
Chr1	RepeatMasker	similarity	3288556	3288575	5.3	+	.	Target "Motif:(CA)n" 1 20
Chr1	RepeatMasker	similarity	3288796	3288824	7.8	+	.	Target "Motif:(CTA)n" 1 28
Chr1	RepeatMasker	similarity	3305669	3305731	29.7	+	.	Target "Motif:(TTA)n" 1 64
Chr1	RepeatMasker	similarity	3312937	3312965	7.4	+	.	Target "Motif:(AACAG)n" 1 32
Chr1	RepeatMasker	similarity	3314274	3314321	21.6	+	.	Target "Motif:(TGCTGT)n" 1 51
Chr1	RepeatMasker	similarity	3314322	3314347	0.0	+	.	Target "Motif:(TGT)n" 1 26
Chr1	RepeatMasker	similarity	3318210	3318237	7.5	+	.	Target "Motif:(CA)n" 1 28
Chr1	RepeatMasker	similarity	3321661	3321701	19.9	+	.	Target "Motif:GA-rich" 1 41
Chr1	RepeatMasker	similarity	3322682	3322713	18.1	+	.	Target "Motif:(TTC)n" 1 32
Chr1	RepeatMasker	similarity	3322917	3322965	11.0	+	.	Target "Motif:(A)n" 1 49
Chr1	RepeatMasker	similarity	3325036	3325057	9.7	+	.	Target "Motif:(CA)n" 1 22
Chr1	RepeatMasker	similarity	3328093	3328116	13.9	+	.	Target "Motif:(TTC)n" 1 24
Chr1	RepeatMasker	similarity	3329183	3329202	5.2	+	.	Target "Motif:(GA)n" 1 20
Chr1	RepeatMasker	similarity	3333695	3333746	19.7	+	.	Target "Motif:(GTTTTT)n" 1 50
Chr1	RepeatMasker	similarity	3370119	3370155	11.7	+	.	Target "Motif:A-rich" 1 40
Chr1	RepeatMasker	similarity	3382163	3382195	20.9	+	.	Target "Motif:A-rich" 1 33
Chr1	RepeatMasker	similarity	3382701	3382730	0.0	+	.	Target "Motif:(ATAAAA)n" 1 31
Chr1	RepeatMasker	similarity	3383430	3383456	0.0	+	.	Target "Motif:(A)n" 1 27
Chr1	RepeatMasker	similarity	3387805	3387844	14.6	+	.	Target "Motif:(TTTTTGA)n" 1 39
Chr1	RepeatMasker	similarity	3389153	3389179	7.8	+	.	Target "Motif:(CAAAC)n" 1 27
Chr1	RepeatMasker	similarity	3390405	3390447	24.6	+	.	Target "Motif:(GCTA)n" 1 43
Chr1	RepeatMasker	similarity	3413269	3413292	8.8	+	.	Target "Motif:(GA)n" 1 25
Chr1	RepeatMasker	similarity	3413316	3413371	14.2	+	.	Target "Motif:A-rich" 1 51
Chr1	RepeatMasker	similarity	3414329	3414353	0.0	+	.	Target "Motif:(TGT)n" 1 25
Chr1	RepeatMasker	similarity	3429062	3429078	0.0	+	.	Target "Motif:(GAG)n" 1 17
Chr1	RepeatMasker	similarity	3443221	3443292	25.0	+	.	Target "Motif:GA-rich" 1 70
Chr1	RepeatMasker	similarity	3451918	3451938	5.0	+	.	Target "Motif:(A)n" 1 21
Chr1	RepeatMasker	similarity	3453460	3453499	10.0	+	.	Target "Motif:(ATT)n" 1 41
Chr1	RepeatMasker	similarity	3457174	3457281	21.4	+	.	Target "Motif:A-rich" 1 110
Chr1	RepeatMasker	similarity	3460491	3460521	18.2	+	.	Target "Motif:(TCA)n" 1 31
Chr1	RepeatMasker	similarity	3473303	3473365	22.5	+	.	Target "Motif:(ATCTAC)n" 1 61
Chr1	RepeatMasker	similarity	3478530	3478566	14.9	+	.	Target "Motif:(CATCCT)n" 1 37
Chr1	RepeatMasker	similarity	3488476	3488525	15.8	+	.	Target "Motif:(TCTTT)n" 1 48
Chr1	RepeatMasker	similarity	3492490	3492532	4.8	+	.	Target "Motif:(TGCTACCTG)n" 1 43
Chr1	RepeatMasker	similarity	3493228	3493269	22.8	+	.	Target "Motif:G-rich" 1 42
Chr1	RepeatMasker	similarity	3500934	3500958	0.0	+	.	Target "Motif:(GA)n" 1 25
Chr1	RepeatMasker	similarity	3501709	3501732	13.9	+	.	Target "Motif:(TGG)n" 1 24
Chr1	RepeatMasker	similarity	3501957	3502003	0.0	+	.	Target "Motif:(TTTTTA)n" 1 46
Chr1	RepeatMasker	similarity	3502018	3502060	14.0	+	.	Target "Motif:(ATTTTT)n" 1 41
Chr1	RepeatMasker	similarity	3502132	3502196	12.5	+	.	Target "Motif:(TTTCA)n" 1 65
Chr1	RepeatMasker	similarity	3512851	3512889	20.5	+	.	Target "Motif:(GTAAT)n" 1 40
Chr1	RepeatMasker	similarity	3541642	3541665	13.9	+	.	Target "Motif:(T)n" 1 24
Chr1	RepeatMasker	similarity	3545009	3545032	0.0	+	.	Target "Motif:(T)n" 1 24
Chr1	RepeatMasker	similarity	3545709	3545740	13.9	+	.	Target "Motif:(AGTCTT)n" 1 32
Chr1	RepeatMasker	similarity	3548704	3548746	17.8	+	.	Target "Motif:(CACGCA)n" 1 43
Chr1	RepeatMasker	similarity	3548747	3548770	4.3	+	.	Target "Motif:(TA)n" 1 24
Chr1	RepeatMasker	similarity	3550678	3550709	22.7	+	.	Target "Motif:(T)n" 1 32
Chr1	RepeatMasker	similarity	3553967	3553997	18.2	+	.	Target "Motif:(CTTCAG)n" 1 31
Chr1	RepeatMasker	similarity	3569804	3569829	0.0	+	.	Target "Motif:(A)n" 1 26
Chr1	RepeatMasker	similarity	3571776	3571797	0.0	+	.	Target "Motif:(CTT)n" 1 22
Chr1	RepeatMasker	similarity	3576094	3576125	3.2	+	.	Target "Motif:(TCGTCC)n" 1 32
Chr1	RepeatMasker	similarity	3584655	3584683	3.9	+	.	Target "Motif:(TCT)n" 1 28
Chr1	RepeatMasker	similarity	3584955	3584995	13.3	+	.	Target "Motif:(TTC)n" 1 41
Chr1	RepeatMasker	similarity	3599321	3599361	19.5	+	.	Target "Motif:A-rich" 1 41
Chr1	RepeatMasker	similarity	3613420	3613461	25.6	+	.	Target "Motif:(GCT)n" 1 42
Chr1	RepeatMasker	similarity	3615345	3615376	13.7	+	.	Target "Motif:(TC)n" 1 34
Chr1	RepeatMasker	similarity	3627513	3627530	0.0	+	.	Target "Motif:(GCT)n" 1 18
Chr1	RepeatMasker	similarity	3630261	3630288	15.9	+	.	Target "Motif:A-rich" 1 28
Chr1	RepeatMasker	similarity	3635015	3635036	0.0	+	.	Target "Motif:(T)n" 1 22
Chr1	RepeatMasker	similarity	3638155	3638184	11.5	+	.	Target "Motif:(TTTGT)n" 1 30
Chr1	RepeatMasker	similarity	3645613	3645710	4.1	-	.	Target "Motif:rnd-3_family-126" 4649 4746
Chr1	RepeatMasker	similarity	3646169	3646230	26.9	+	.	Target "Motif:(AATGAA)n" 1 63
Chr1	RepeatMasker	similarity	3649194	3649230	16.2	+	.	Target "Motif:GA-rich" 1 37
Chr1	RepeatMasker	similarity	3650037	3650079	27.9	+	.	Target "Motif:(TCGTCA)n" 1 43
Chr1	RepeatMasker	similarity	3651396	3651433	21.3	+	.	Target "Motif:(GAT)n" 1 38
Chr1	RepeatMasker	similarity	3656625	3656662	19.0	+	.	Target "Motif:(TTC)n" 1 38
Chr1	RepeatMasker	similarity	3657888	3657916	11.3	+	.	Target "Motif:(T)n" 1 29
Chr1	RepeatMasker	similarity	3662017	3662054	14.7	+	.	Target "Motif:(GTTATTT)n" 1 41
Chr1	RepeatMasker	similarity	3665015	3665036	0.0	+	.	Target "Motif:(TG)n" 1 22
Chr1	RepeatMasker	similarity	3676715	3676738	0.0	+	.	Target "Motif:(GA)n" 1 24
Chr1	RepeatMasker	similarity	3679221	3679374	32.4	+	.	Target "Motif:(TTC)n" 1 155
Chr1	RepeatMasker	similarity	3687794	3687850	24.9	+	.	Target "Motif:(TCT)n" 1 58
Chr1	RepeatMasker	similarity	3698455	3698520	13.6	+	.	Target "Motif:(CT)n" 1 71
Chr1	RepeatMasker	similarity	3700909	3700939	14.5	+	.	Target "Motif:(CA)n" 1 31
Chr1	RepeatMasker	similarity	3701563	3701587	13.2	+	.	Target "Motif:(TC)n" 1 25
Chr1	RepeatMasker	similarity	3703554	3703582	8.4	+	.	Target "Motif:(CCT)n" 1 27
Chr1	RepeatMasker	similarity	3706555	3706573	5.6	+	.	Target "Motif:(T)n" 1 19
Chr1	RepeatMasker	similarity	3708060	3708096	2.8	+	.	Target "Motif:(T)n" 1 37
Chr1	RepeatMasker	similarity	3712863	3712972	20.2	+	.	Target "Motif:rnd-1_family-40" 1 110
Chr1	RepeatMasker	similarity	3714746	3714893	22.9	+	.	Target "Motif:rnd-1_family-40" 67 215
Chr1	RepeatMasker	similarity	3714941	3715025	20.0	+	.	Target "Motif:rnd-1_family-23" 208 292
Chr1	RepeatMasker	similarity	3720883	3720915	21.8	+	.	Target "Motif:A-rich" 1 33
Chr1	RepeatMasker	similarity	3723085	3723127	3.3	+	.	Target "Motif:G-rich" 1 37
Chr1	RepeatMasker	similarity	3723705	3723773	19.8	+	.	Target "Motif:(GGTA)n" 1 70
Chr1	RepeatMasker	similarity	3724884	3724932	26.9	+	.	Target "Motif:(TA)n" 1 49
Chr1	RepeatMasker	similarity	3725034	3725068	23.9	+	.	Target "Motif:(T)n" 1 35
Chr1	RepeatMasker	similarity	3740121	3740156	16.3	+	.	Target "Motif:(CTTCGT)n" 1 36
Chr1	RepeatMasker	similarity	3755779	3755829	22.8	+	.	Target "Motif:(T)n" 1 51
Chr1	RepeatMasker	similarity	3769129	3769178	6.5	+	.	Target "Motif:(ATA)n" 1 49
Chr1	RepeatMasker	similarity	3770221	3770274	17.9	+	.	Target "Motif:(GTGTAT)n" 1 55
Chr1	RepeatMasker	similarity	3783111	3783131	5.0	+	.	Target "Motif:(A)n" 1 21
Chr1	RepeatMasker	similarity	3783192	3783322	26.5	+	.	Target "Motif:A-rich" 1 131
Chr1	RepeatMasker	similarity	3784826	3784849	9.1	+	.	Target "Motif:(GCT)n" 1 24
Chr1	RepeatMasker	similarity	3786467	3786496	3.5	+	.	Target "Motif:(CAG)n" 1 30
Chr1	RepeatMasker	similarity	3788198	3788247	17.8	+	.	Target "Motif:(CT)n" 1 49
Chr1	RepeatMasker	similarity	3790787	3790808	4.8	+	.	Target "Motif:(T)n" 1 22
Chr1	RepeatMasker	similarity	3794168	3794192	0.0	+	.	Target "Motif:(TG)n" 1 25
Chr1	RepeatMasker	similarity	3799378	3799417	27.6	+	.	Target "Motif:(TTGATT)n" 1 40
Chr1	RepeatMasker	similarity	3801464	3801485	4.7	+	.	Target "Motif:(GT)n" 1 22
Chr1	RepeatMasker	similarity	3807462	3807495	20.5	+	.	Target "Motif:(TTCATC)n" 1 34
Chr1	RepeatMasker	similarity	3818612	3818674	16.1	+	.	Target "Motif:A-rich" 1 63
Chr1	RepeatMasker	similarity	3832476	3832493	0.0	+	.	Target "Motif:(T)n" 1 18
Chr1	RepeatMasker	similarity	3837682	3837731	15.5	+	.	Target "Motif:(TGTG)n" 1 50
Chr1	RepeatMasker	similarity	3850683	3850704	0.0	+	.	Target "Motif:(ACA)n" 1 22
Chr1	RepeatMasker	similarity	3853218	3853255	14.5	+	.	Target "Motif:(ACACCA)n" 1 41
Chr1	RepeatMasker	similarity	3853658	3853687	15.5	+	.	Target "Motif:A-rich" 1 30
Chr1	RepeatMasker	similarity	3853688	3853703	28.8	+	.	Target "Motif:GA-rich" 2 47
Chr1	RepeatMasker	similarity	3854033	3854058	4.0	+	.	Target "Motif:(AAG)n" 1 26
Chr1	RepeatMasker	similarity	3855125	3855183	25.6	+	.	Target "Motif:(GAT)n" 1 59
Chr1	RepeatMasker	similarity	3855690	3855712	5.0	+	.	Target "Motif:(AGA)n" 1 22
Chr1	RepeatMasker	similarity	3856931	3856995	21.4	+	.	Target "Motif:(CTCTCT)n" 1 63
Chr1	RepeatMasker	similarity	3856970	3857008	5.6	+	.	Target "Motif:(CCTCAT)n" 1 42
Chr1	RepeatMasker	similarity	3857008	3857035	15.9	+	.	Target "Motif:(T)n" 1 28
Chr1	RepeatMasker	similarity	3869732	3869769	17.8	+	.	Target "Motif:A-rich" 1 38
Chr1	RepeatMasker	similarity	3870089	3870125	10.3	+	.	Target "Motif:(TATTCA)n" 1 35
Chr1	RepeatMasker	similarity	3870625	3870651	7.8	+	.	Target "Motif:(T)n" 1 27
Chr1	RepeatMasker	similarity	3872231	3872273	7.5	+	.	Target "Motif:(AT)n" 1 44
Chr1	RepeatMasker	similarity	3872275	3872296	9.7	+	.	Target "Motif:(T)n" 1 22
Chr1	RepeatMasker	similarity	3873224	3873261	15.3	+	.	Target "Motif:(GACTGT)n" 1 38
Chr1	RepeatMasker	similarity	3886208	3886224	0.0	+	.	Target "Motif:(GAG)n" 1 17
Chr1	RepeatMasker	similarity	3887444	3887485	17.9	+	.	Target "Motif:(TAC)n" 1 40
Chr1	RepeatMasker	similarity	3888020	3888049	10.8	+	.	Target "Motif:(T)n" 1 30
Chr1	RepeatMasker	similarity	3891229	3891258	11.5	+	.	Target "Motif:(GGA)n" 1 29
Chr1	RepeatMasker	similarity	3893001	3893046	2.4	+	.	Target "Motif:(GTA)n" 1 45
Chr1	RepeatMasker	similarity	3901938	3901969	3.2	+	.	Target "Motif:(TAC)n" 1 33
Chr1	RepeatMasker	similarity	3904106	3904165	21.1	+	.	Target "Motif:A-rich" 1 60
Chr1	RepeatMasker	similarity	3907800	3907848	19.2	+	.	Target "Motif:(CCTCT)n" 1 50
Chr1	RepeatMasker	similarity	3918117	3918151	16.3	+	.	Target "Motif:(CGG)n" 1 35
Chr1	RepeatMasker	similarity	3932908	3932958	23.8	+	.	Target "Motif:(CTTTTTC)n" 1 51
Chr1	RepeatMasker	similarity	3945654	3945701	19.8	+	.	Target "Motif:(TA)n" 1 52
Chr1	RepeatMasker	similarity	3946033	3946219	6.4	-	.	Target "Motif:rnd-1_family-0" 8550 8762
Chr1	RepeatMasker	similarity	3967476	3967528	20.9	+	.	Target "Motif:A-rich" 1 53
Chr1	RepeatMasker	similarity	3988397	3988436	23.4	+	.	Target "Motif:(CTT)n" 1 40
Chr1	RepeatMasker	similarity	3993784	3993913	4.6	+	.	Target "Motif:rnd-1_family-45" 13 142
Chr1	RepeatMasker	similarity	3993968	3994412	17.4	+	.	Target "Motif:rnd-3_family-18" 26 438
Chr1	RepeatMasker	similarity	3994789	3995393	1.5	+	.	Target "Motif:rnd-1_family-46" 1 605
Chr1	RepeatMasker	similarity	3995906	3996262	4.2	+	.	Target "Motif:rnd-1_family-31" 1 357
Chr1	RepeatMasker	similarity	4008306	4008335	14.7	+	.	Target "Motif:(AATGAG)n" 1 31
Chr1	RepeatMasker	similarity	4033244	4033276	0.0	+	.	Target "Motif:(AT)n" 1 33
Chr1	RepeatMasker	similarity	4036653	4036834	7.7	-	.	Target "Motif:rnd-1_family-0" 8556 8761
Chr1	RepeatMasker	similarity	4037080	4037245	26.8	+	.	Target "Motif:rnd-3_family-89" 300 457
Chr1	RepeatMasker	similarity	4048659	4048776	21.9	+	.	Target "Motif:(TTTGTC)n" 1 117
Chr1	RepeatMasker	similarity	4051384	4051422	24.1	+	.	Target "Motif:A-rich" 1 39
Chr1	RepeatMasker	similarity	4051511	4051540	7.0	+	.	Target "Motif:(GT)n" 1 30
Chr1	RepeatMasker	similarity	4053939	4053960	4.8	+	.	Target "Motif:(AG)n" 1 22
Chr1	RepeatMasker	similarity	4065563	4065597	9.2	+	.	Target "Motif:(ATGAGA)n" 1 38
Chr1	RepeatMasker	similarity	4065995	4066057	14.9	+	.	Target "Motif:(TTTATAT)n" 1 59
Chr1	RepeatMasker	similarity	4066563	4066588	8.2	+	.	Target "Motif:(ACT)n" 1 26
Chr1	RepeatMasker	similarity	4068909	4068966	26.8	+	.	Target "Motif:(GAACAT)n" 1 61
Chr1	RepeatMasker	similarity	4080260	4080282	4.5	+	.	Target "Motif:(TCC)n" 1 23
Chr1	RepeatMasker	similarity	4091297	4091362	25.8	+	.	Target "Motif:(TAC)n" 1 66
Chr1	RepeatMasker	similarity	4101607	4101646	15.3	+	.	Target "Motif:A-rich" 1 39
Chr1	RepeatMasker	similarity	4106906	4106923	0.0	+	.	Target "Motif:(TC)n" 1 18
Chr1	RepeatMasker	similarity	4106939	4106960	4.8	+	.	Target "Motif:(TGC)n" 1 22
Chr1	RepeatMasker	similarity	4111498	4111536	14.9	+	.	Target "Motif:(CAC)n" 1 38
Chr1	RepeatMasker	similarity	4128738	4128832	12.7	+	.	Target "Motif:(A)n" 1 95
Chr1	RepeatMasker	similarity	4131639	4131680	13.3	+	.	Target "Motif:(GGT)n" 1 43
Chr1	RepeatMasker	similarity	4144255	4144296	18.9	+	.	Target "Motif:(AGTA)n" 1 45
Chr1	RepeatMasker	similarity	4144640	4144694	10.9	+	.	Target "Motif:(AGT)n" 1 55
Chr1	RepeatMasker	similarity	4155828	4155853	4.8	+	.	Target "Motif:(GAA)n" 1 24
Chr1	RepeatMasker	similarity	4156048	4156070	9.3	+	.	Target "Motif:(CTC)n" 1 23
Chr1	RepeatMasker	similarity	4158905	4158936	17.5	+	.	Target "Motif:(TA)n" 1 32
Chr1	RepeatMasker	similarity	4164477	4164519	24.5	+	.	Target "Motif:(CTC)n" 1 43
Chr1	RepeatMasker	similarity	4164587	4164615	15.3	+	.	Target "Motif:(CCT)n" 1 29
Chr1	RepeatMasker	similarity	4164664	4164689	8.3	+	.	Target "Motif:(TCC)n" 1 26
Chr1	RepeatMasker	similarity	4172687	4172734	25.6	+	.	Target "Motif:(CT)n" 1 48
Chr1	RepeatMasker	similarity	4180287	4180331	19.4	+	.	Target "Motif:GA-rich" 1 44
Chr1	RepeatMasker	similarity	4186527	4186547	4.9	+	.	Target "Motif:(A)n" 1 21
Chr1	RepeatMasker	similarity	4186814	4186839	4.8	+	.	Target "Motif:(AAAG)n" 1 24
Chr1	RepeatMasker	similarity	4190850	4190917	19.4	-	.	Target "Motif:rnd-3_family-49" 736 803
Chr1	RepeatMasker	similarity	4191198	4191602	26.4	+	.	Target "Motif:rnd-3_family-18" 5 432
Chr1	RepeatMasker	similarity	4191618	4191758	32.4	+	.	Target "Motif:rnd-1_family-39" 1117 1256
Chr1	RepeatMasker	similarity	4191979	4192147	25.6	-	.	Target "Motif:rnd-1_family-40" 56 231
Chr1	RepeatMasker	similarity	4194105	4194143	24.0	+	.	Target "Motif:(TTTTTT)n" 1 39
Chr1	RepeatMasker	similarity	4194907	4195372	17.5	+	.	Target "Motif:rnd-3_family-18" 5 438
Chr1	RepeatMasker	similarity	4195749	4196353	2.8	+	.	Target "Motif:rnd-1_family-46" 1 605
Chr1	RepeatMasker	similarity	4196870	4197226	4.8	+	.	Target "Motif:rnd-1_family-31" 1 357
Chr1	RepeatMasker	similarity	4197182	4197287	6.8	-	.	Target "Motif:rnd-1_family-0" 8556 8667
Chr1	RepeatMasker	similarity	4209695	4209727	9.8	+	.	Target "Motif:(TCCGAG)n" 1 36
Chr1	RepeatMasker	similarity	4209845	4209913	30.5	+	.	Target "Motif:(GACTCT)n" 1 72
Chr1	RepeatMasker	similarity	4210575	4210689	32.7	+	.	Target "Motif:(GCGGTC)n" 1 115
Chr1	RepeatMasker	similarity	4211957	4211983	3.9	+	.	Target "Motif:(T)n" 1 27
Chr1	RepeatMasker	similarity	4213043	4213087	19.2	+	.	Target "Motif:(TTCAACA)n" 1 44
Chr1	RepeatMasker	similarity	4213273	4213339	18.4	-	.	Target "Motif:rnd-3_family-126" 8166 8238
Chr1	RepeatMasker	similarity	4249643	4249682	20.1	+	.	Target "Motif:GA-rich" 1 40
Chr1	RepeatMasker	similarity	4251285	4251323	17.3	+	.	Target "Motif:A-rich" 1 40
Chr1	RepeatMasker	similarity	4251883	4251906	8.9	+	.	Target "Motif:(T)n" 1 24
Chr1	RepeatMasker	similarity	4251986	4252065	11.5	-	.	Target "Motif:rnd-3_family-126" 915 995
Chr1	RepeatMasker	similarity	4259057	4259176	27.5	-	.	Target "Motif:rnd-1_family-38" 7 147
Chr1	RepeatMasker	similarity	4259295	4259590	30.0	-	.	Target "Motif:rnd-1_family-38" 7 218
Chr1	RepeatMasker	similarity	4259607	4259797	29.2	-	.	Target "Motif:rnd-1_family-38" 7 218
Chr1	RepeatMasker	similarity	4260663	4260865	30.2	-	.	Target "Motif:rnd-1_family-38" 7 218
Chr1	RepeatMasker	similarity	4261101	4261307	34.3	-	.	Target "Motif:rnd-1_family-38" 3 218
Chr1	RepeatMasker	similarity	4262054	4262103	16.9	+	.	Target "Motif:(AATCT)n" 1 51
Chr1	RepeatMasker	similarity	4266221	4266261	11.7	+	.	Target "Motif:(TGTC)n" 1 41
Chr1	RepeatMasker	similarity	4270201	4270463	11.6	-	.	Target "Motif:rnd-1_family-39" 1119 1378
Chr1	RepeatMasker	similarity	4270227	4270500	13.8	+	.	Target "Motif:rnd-1_family-33" 2240 2510
Chr1	RepeatMasker	similarity	4270473	4270656	6.0	+	.	Target "Motif:rnd-1_family-0" 8556 8763
Chr1	RepeatMasker	similarity	4272170	4272197	16.2	+	.	Target "Motif:A-rich" 1 28
Chr1	RepeatMasker	similarity	4276158	4276196	14.2	+	.	Target "Motif:(TGTT)n" 1 39
Chr1	RepeatMasker	similarity	4286471	4286529	17.2	+	.	Target "Motif:(CT)n" 1 60
Chr1	RepeatMasker	similarity	4287003	4287018	16.9	+	.	Target "Motif:(TTTTAT)n" 1 33
Chr1	RepeatMasker	similarity	4287019	4287077	19.6	+	.	Target "Motif:(T)n" 1 59
Chr1	RepeatMasker	similarity	4287078	4287103	16.9	+	.	Target "Motif:(TTTTAT)n" 34 94
Chr1	RepeatMasker	similarity	4289627	4289658	10.1	+	.	Target "Motif:(TCGTC)n" 1 32
Chr1	RepeatMasker	similarity	4292384	4292421	18.1	+	.	Target "Motif:A-rich" 1 38
Chr1	RepeatMasker	similarity	4295014	4295053	17.0	+	.	Target "Motif:(CATGCC)n" 1 40
Chr1	RepeatMasker	similarity	4305036	4305069	16.4	+	.	Target "Motif:(TCG)n" 1 35
Chr1	RepeatMasker	similarity	4311006	4311066	30.8	+	.	Target "Motif:(TATTAC)n" 1 61
Chr1	RepeatMasker	similarity	4311393	4311435	21.5	+	.	Target "Motif:(CCTCTT)n" 1 43
Chr1	RepeatMasker	similarity	4312523	4312546	14.4	+	.	Target "Motif:(AAC)n" 1 24
Chr1	RepeatMasker	similarity	4327128	4327157	10.8	+	.	Target "Motif:(AGA)n" 1 31
Chr1	RepeatMasker	similarity	4337153	4337215	22.2	-	.	Target "Motif:rnd-3_family-175" 451 514
Chr1	RepeatMasker	similarity	4352431	4352455	0.0	+	.	Target "Motif:(AG)n" 1 25
Chr1	RepeatMasker	similarity	4387188	4387211	8.9	+	.	Target "Motif:(CAG)n" 1 24
Chr1	RepeatMasker	similarity	4387566	4387586	4.9	+	.	Target "Motif:(T)n" 1 21
Chr1	RepeatMasker	similarity	4399239	4399246	33.5	+	.	Target "Motif:(CAT)n" 1 20
Chr1	RepeatMasker	similarity	4399247	4399281	16.0	+	.	Target "Motif:(TCCTCT)n" 1 35
Chr1	RepeatMasker	similarity	4399282	4399291	33.5	+	.	Target "Motif:(CAT)n" 21 53
Chr1	RepeatMasker	similarity	4409769	4409792	0.0	+	.	Target "Motif:(A)n" 1 24
Chr1	RepeatMasker	similarity	4414382	4414420	18.6	+	.	Target "Motif:(TAATT)n" 1 38
Chr1	RepeatMasker	similarity	4414419	4414443	13.2	+	.	Target "Motif:(A)n" 1 25
Chr1	RepeatMasker	similarity	4420957	4420983	7.8	+	.	Target "Motif:(ATG)n" 1 28
Chr1	RepeatMasker	similarity	4423505	4423540	15.5	+	.	Target "Motif:(TTAT)n" 1 38
Chr1	RepeatMasker	similarity	4426722	4426767	14.4	+	.	Target "Motif:(A)n" 1 46
Chr1	RepeatMasker	similarity	4437178	4437201	8.8	+	.	Target "Motif:(AG)n" 1 25
Chr1	RepeatMasker	similarity	4444944	4445037	22.8	+	.	Target "Motif:(GCAACA)n" 1 94
Chr1	RepeatMasker	similarity	4452831	4452884	27.5	+	.	Target "Motif:(CGCGGC)n" 1 53
Chr1	RepeatMasker	similarity	4458068	4458126	27.4	+	.	Target "Motif:(CTT)n" 1 61
Chr1	RepeatMasker	similarity	4504344	4504371	15.9	+	.	Target "Motif:A-rich" 1 28
Chr1	RepeatMasker	similarity	4504396	4504427	22.1	+	.	Target "Motif:A-rich" 1 32
Chr1	RepeatMasker	similarity	4505689	4505734	16.6	+	.	Target "Motif:GA-rich" 1 44
Chr1	RepeatMasker	similarity	4505935	4505967	6.4	+	.	Target "Motif:(AAT)n" 1 36
Chr1	RepeatMasker	similarity	4505991	4506023	9.8	+	.	Target "Motif:(TGTGTA)n" 1 35
Chr1	RepeatMasker	similarity	4518358	4518387	19.1	+	.	Target "Motif:(TCA)n" 1 30
Chr1	RepeatMasker	similarity	4528846	4528862	0.0	+	.	Target "Motif:(A)n" 1 17
Chr1	RepeatMasker	similarity	4542062	4542098	14.7	+	.	Target "Motif:(CGAGTT)n" 1 34
Chr1	RepeatMasker	similarity	4568314	4568352	11.5	+	.	Target "Motif:(TTTCTGC)n" 1 41
Chr1	RepeatMasker	similarity	4574182	4574211	6.7	-	.	Target "Motif:rnd-1_family-29" 4182 4211
Chr1	RepeatMasker	similarity	4574431	4574472	6.2	+	.	Target "Motif:A-rich" 1 38
Chr1	RepeatMasker	similarity	4577017	4577054	12.0	+	.	Target "Motif:(TTAATA)n" 1 37
Chr1	RepeatMasker	similarity	4594918	4594945	8.1	+	.	Target "Motif:(AAC)n" 1 28
Chr1	RepeatMasker	similarity	4604784	4604933	16.7	-	.	Target "Motif:rnd-3_family-18" 293 443
Chr1	RepeatMasker	similarity	4605589	4605755	19.2	+	.	Target "Motif:rnd-1_family-40" 39 212
Chr1	RepeatMasker	similarity	4613955	4613971	32.2	+	.	Target "Motif:(TTCTTT)n" 1 31
Chr1	RepeatMasker	similarity	4613972	4614023	22.4	+	.	Target "Motif:(TGTTTA)n" 1 53
Chr1	RepeatMasker	similarity	4614024	4614061	32.2	+	.	Target "Motif:(TTCTTT)n" 32 105
Chr1	RepeatMasker	similarity	4615411	4615449	14.1	+	.	Target "Motif:A-rich" 1 41
Chr1	RepeatMasker	similarity	4640916	4640959	37.8	+	.	Target "Motif:(TGTGCG)n" 1 69
Chr1	RepeatMasker	similarity	4640960	4640984	8.5	+	.	Target "Motif:(TG)n" 1 25
Chr1	RepeatMasker	similarity	4641093	4641134	4.9	+	.	Target "Motif:(CA)n" 1 43
Chr1	RepeatMasker	similarity	4641835	4641893	28.5	+	.	Target "Motif:(GCAGGA)n" 1 59
Chr1	RepeatMasker	similarity	4642142	4642183	14.4	+	.	Target "Motif:(GTC)n" 1 42
Chr1	RepeatMasker	similarity	4642205	4642254	2.2	+	.	Target "Motif:(CTCTCCT)n" 1 48
Chr1	RepeatMasker	similarity	4643774	4643803	14.7	+	.	Target "Motif:(ATT)n" 1 31
Chr1	RepeatMasker	similarity	4643920	4643945	4.0	+	.	Target "Motif:(A)n" 1 26
Chr1	RepeatMasker	similarity	4645090	4645146	11.4	+	.	Target "Motif:GA-rich" 1 63
Chr1	RepeatMasker	similarity	4646550	4646584	17.1	+	.	Target "Motif:(AACA)n" 1 35
Chr1	RepeatMasker	similarity	4646825	4646931	25.4	+	.	Target "Motif:GA-rich" 1 113
Chr1	RepeatMasker	similarity	4652731	4652759	15.3	+	.	Target "Motif:(TGAAT)n" 1 30
Chr1	RepeatMasker	similarity	4653115	4653152	21.1	+	.	Target "Motif:(T)n" 1 38
Chr1	RepeatMasker	similarity	4662084	4662090	19.9	+	.	Target "Motif:(CTTTTG)n" 1 41
Chr1	RepeatMasker	similarity	4662091	4662124	12.8	+	.	Target "Motif:(TTGGTTT)n" 1 36
Chr1	RepeatMasker	similarity	4666578	4666612	23.3	+	.	Target "Motif:GA-rich" 1 35
Chr1	RepeatMasker	similarity	4669990	4670011	4.7	+	.	Target "Motif:(T)n" 1 22
Chr1	RepeatMasker	similarity	4672972	4672997	9.1	+	.	Target "Motif:(ATA)n" 1 25
Chr1	RepeatMasker	similarity	4689136	4689170	9.7	+	.	Target "Motif:(TTTGGAA)n" 1 37
Chr1	RepeatMasker	similarity	4698478	4698510	16.9	+	.	Target "Motif:(AATGTT)n" 1 34
Chr1	RepeatMasker	similarity	4705252	4705289	17.7	+	.	Target "Motif:(AT)n" 1 39
Chr1	RepeatMasker	similarity	4719431	4719763	3.9	+	.	Target "Motif:rnd-3_family-367" 9128 9462
Chr1	RepeatMasker	similarity	4719771	4720036	3.0	-	.	Target "Motif:rnd-3_family-77" 1 266
Chr1	RepeatMasker	similarity	4720041	4722347	0.3	+	.	Target "Motif:rnd-1_family-29" 5663 7970
Chr1	RepeatMasker	similarity	4722348	4724974	2.7	-	.	Target "Motif:rnd-3_family-236" 4467 7096
Chr1	RepeatMasker	similarity	4724983	4725263	13.5	-	.	Target "Motif:rnd-3_family-405" 54 341
Chr1	RepeatMasker	similarity	4725304	4725585	1.4	+	.	Target "Motif:rnd-3_family-411" 11 292
Chr1	RepeatMasker	similarity	4725590	4725777	0.0	+	.	Target "Motif:rnd-1_family-19" 3 190
Chr1	RepeatMasker	similarity	4725777	4727232	1.8	-	.	Target "Motif:rnd-1_family-39" 1 1439
Chr1	RepeatMasker	similarity	4727776	4730890	20.2	+	.	Target "Motif:rnd-1_family-27" 1 2197
Chr1	RepeatMasker	similarity	4730891	4737818	0.2	+	.	Target "Motif:rnd-1_family-19" 186 7127
Chr1	RepeatMasker	similarity	4737819	4742747	0.2	-	.	Target "Motif:rnd-1_family-4" 2474 3819
Chr1	RepeatMasker	similarity	4742756	4743036	13.5	-	.	Target "Motif:rnd-3_family-405" 54 341
Chr1	RepeatMasker	similarity	4743077	4743358	0.7	+	.	Target "Motif:rnd-3_family-411" 11 292
Chr1	RepeatMasker	similarity	4743360	4743804	0.0	+	.	Target "Motif:rnd-3_family-242" 1 445
Chr1	RepeatMasker	similarity	4743818	4744098	13.2	-	.	Target "Motif:rnd-3_family-405" 54 341
Chr1	RepeatMasker	similarity	4744139	4744420	0.7	+	.	Target "Motif:rnd-3_family-411" 11 292
Chr1	RepeatMasker	similarity	4744425	4744494	5.7	+	.	Target "Motif:rnd-1_family-19" 3 72
Chr1	RepeatMasker	similarity	4744433	4753659	0.5	-	.	Target "Motif:rnd-1_family-18" 1 4746
Chr1	RepeatMasker	similarity	4753660	4755653	1.1	+	.	Target "Motif:rnd-1_family-16" 1 1996
Chr1	RepeatMasker	similarity	4755563	4760200	21.4	+	.	Target "Motif:rnd-1_family-37" 46 4600
Chr1	RepeatMasker	similarity	4760451	4760481	14.2	+	.	Target "Motif:A-rich" 1 32
Chr1	RepeatMasker	similarity	4760991	4761034	15.8	+	.	Target "Motif:GA-rich" 1 45
Chr1	RepeatMasker	similarity	4761233	4761336	14.0	-	.	Target "Motif:rnd-3_family-406" 385 488
Chr1	RepeatMasker	similarity	4761363	4761423	19.9	+	.	Target "Motif:(GAATAA)n" 1 62
Chr1	RepeatMasker	similarity	4761788	4761951	0.0	+	.	Target "Motif:rnd-1_family-37" 4437 4600
Chr1	RepeatMasker	similarity	4762213	4762244	10.8	+	.	Target "Motif:A-rich" 1 32
Chr1	RepeatMasker	similarity	4762747	4762790	15.8	+	.	Target "Motif:GA-rich" 1 45
Chr1	RepeatMasker	similarity	4762989	4763092	14.0	-	.	Target "Motif:rnd-3_family-406" 385 488
Chr1	RepeatMasker	similarity	4763119	4763179	19.9	+	.	Target "Motif:(GAATAA)n" 1 62
Chr1	RepeatMasker	similarity	4763541	4763704	0.0	+	.	Target "Motif:rnd-1_family-37" 4437 4600
Chr1	RepeatMasker	similarity	4763966	4763997	10.8	+	.	Target "Motif:A-rich" 1 32
Chr1	RepeatMasker	similarity	4764533	4764813	13.5	-	.	Target "Motif:rnd-3_family-405" 54 341
Chr1	RepeatMasker	similarity	4764854	4765133	1.4	+	.	Target "Motif:rnd-3_family-411" 11 291
Chr1	RepeatMasker	similarity	4765135	4765722	0.0	+	.	Target "Motif:rnd-1_family-19" 1 593
Chr1	RepeatMasker	similarity	4765728	4766005	12.2	-	.	Target "Motif:rnd-3_family-405" 54 341
Chr1	RepeatMasker	similarity	4766046	4766327	0.7	+	.	Target "Motif:rnd-3_family-411" 11 292
Chr1	RepeatMasker	similarity	4766329	4766773	0.0	+	.	Target "Motif:rnd-3_family-242" 1 445
Chr1	RepeatMasker	similarity	4766787	4767067	13.5	-	.	Target "Motif:rnd-3_family-405" 54 341
Chr1	RepeatMasker	similarity	4767108	4767389	0.7	+	.	Target "Motif:rnd-3_family-411" 11 292
Chr1	RepeatMasker	similarity	4767394	4767463	5.7	+	.	Target "Motif:rnd-1_family-19" 3 72
Chr1	RepeatMasker	similarity	4767402	4770361	0.6	-	.	Target "Motif:rnd-1_family-4" 1766 4746
Chr1	RepeatMasker	similarity	4770359	4775975	0.4	-	.	Target "Motif:rnd-1_family-18" 1 4357
Chr1	RepeatMasker	similarity	4775976	4777969	1.1	+	.	Target "Motif:rnd-1_family-16" 1 1996
Chr1	RepeatMasker	similarity	4777879	4782516	21.4	+	.	Target "Motif:rnd-1_family-37" 46 4600
Chr1	RepeatMasker	similarity	4782772	4782802	14.2	+	.	Target "Motif:A-rich" 1 32
Chr1	RepeatMasker	similarity	4783131	4783168	21.1	+	.	Target "Motif:GA-rich" 1 39
Chr1	RepeatMasker	similarity	4783302	4783345	15.8	+	.	Target "Motif:GA-rich" 1 45
Chr1	RepeatMasker	similarity	4783541	4783644	14.0	-	.	Target "Motif:rnd-3_family-406" 385 488
Chr1	RepeatMasker	similarity	4783671	4783727	18.5	+	.	Target "Motif:(GAATAA)n" 1 62
Chr1	RepeatMasker	similarity	4784091	4784251	0.0	+	.	Target "Motif:rnd-1_family-37" 4437 4600
Chr1	RepeatMasker	similarity	4784506	4784537	10.8	+	.	Target "Motif:A-rich" 1 32
Chr1	RepeatMasker	similarity	4785048	4785091	15.8	+	.	Target "Motif:GA-rich" 1 45
Chr1	RepeatMasker	similarity	4785289	4785392	14.0	-	.	Target "Motif:rnd-3_family-406" 385 488
Chr1	RepeatMasker	similarity	4785419	4785479	19.9	+	.	Target "Motif:(GAATAA)n" 1 62
Chr1	RepeatMasker	similarity	4785844	4786005	0.0	+	.	Target "Motif:rnd-1_family-37" 4437 4599
Chr1	RepeatMasker	similarity	4786281	4786404	13.7	-	.	Target "Motif:rnd-3_family-405" 217 341
Chr1	RepeatMasker	similarity	4786413	4786693	13.5	-	.	Target "Motif:rnd-3_family-405" 54 341
Chr1	RepeatMasker	similarity	4786734	4787015	0.7	+	.	Target "Motif:rnd-3_family-411" 11 292
Chr1	RepeatMasker	similarity	4787020	4787089	5.7	+	.	Target "Motif:rnd-1_family-19" 3 72
Chr1	RepeatMasker	similarity	4787028	4791739	0.5	-	.	Target "Motif:rnd-1_family-4" 1 4746
Chr1	RepeatMasker	similarity	4791744	4792024	13.5	-	.	Target "Motif:rnd-3_family-405" 54 341
Chr1	RepeatMasker	similarity	4792065	4792344	0.7	+	.	Target "Motif:rnd-3_family-411" 11 291
Chr1	RepeatMasker	similarity	4792344	4792768	1.2	+	.	Target "Motif:rnd-3_family-242" 1 426
Chr1	RepeatMasker	similarity	4792420	4793063	0.5	-	.	Target "Motif:rnd-1_family-26" 1 650
Chr1	RepeatMasker	similarity	4793482	4793708	29.1	-	.	Target "Motif:rnd-1_family-13" 2333 2559
Chr1	RepeatMasker	similarity	4793724	4794004	13.5	-	.	Target "Motif:rnd-3_family-405" 54 341
Chr1	RepeatMasker	similarity	4794045	4794325	0.7	+	.	Target "Motif:rnd-3_family-411" 11 292
Chr1	RepeatMasker	similarity	4794327	4794397	5.6	+	.	Target "Motif:rnd-1_family-19" 1 72
Chr1	RepeatMasker	similarity	4794336	4799065	0.4	-	.	Target "Motif:rnd-1_family-4" 1 4746
Chr1	RepeatMasker	similarity	4799070	4799350	13.5	-	.	Target "Motif:rnd-3_family-405" 54 341
Chr1	RepeatMasker	similarity	4799391	4799672	0.7	+	.	Target "Motif:rnd-3_family-411" 11 292
Chr1	RepeatMasker	similarity	4799674	4800099	0.5	+	.	Target "Motif:rnd-3_family-242" 1 426
Chr1	RepeatMasker	similarity	4799750	4800399	0.5	-	.	Target "Motif:rnd-1_family-26" 1 650
Chr1	RepeatMasker	similarity	4800819	4802036	27.0	-	.	Target "Motif:rnd-1_family-9" 2167 3385
Chr1	RepeatMasker	similarity	4802106	4802386	13.5	-	.	Target "Motif:rnd-3_family-405" 54 341
Chr1	RepeatMasker	similarity	4802427	4802708	1.4	+	.	Target "Motif:rnd-3_family-411" 11 292
Chr1	RepeatMasker	similarity	4802713	4803302	0.0	+	.	Target "Motif:rnd-1_family-19" 3 593
Chr1	RepeatMasker	similarity	4803308	4803588	13.5	-	.	Target "Motif:rnd-3_family-405" 54 341
Chr1	RepeatMasker	similarity	4803629	4803909	0.7	+	.	Target "Motif:rnd-3_family-411" 11 291
Chr1	RepeatMasker	similarity	4803911	4803980	5.7	+	.	Target "Motif:rnd-1_family-19" 1 72
Chr1	RepeatMasker	similarity	4803919	4804356	0.2	-	.	Target "Motif:rnd-1_family-4" 4309 4746
Chr1	RepeatMasker	similarity	4804366	4804646	13.5	-	.	Target "Motif:rnd-3_family-405" 54 341
Chr1	RepeatMasker	similarity	4804687	4804967	0.7	+	.	Target "Motif:rnd-3_family-411" 11 291
Chr1	RepeatMasker	similarity	4804967	4805410	0.7	+	.	Target "Motif:rnd-3_family-242" 1 445
Chr1	RepeatMasker	similarity	4805424	4805701	12.6	-	.	Target "Motif:rnd-3_family-405" 54 341
Chr1	RepeatMasker	similarity	4805742	4806021	0.7	+	.	Target "Motif:rnd-3_family-411" 11 291
Chr1	RepeatMasker	similarity	4806025	4806444	0.5	+	.	Target "Motif:rnd-3_family-242" 4 426
Chr1	RepeatMasker	similarity	4806096	4806740	0.5	-	.	Target "Motif:rnd-1_family-26" 1 650
Chr1	RepeatMasker	similarity	4807158	4808372	25.9	-	.	Target "Motif:rnd-1_family-9" 764 3033
Chr1	RepeatMasker	similarity	4808442	4808722	13.5	-	.	Target "Motif:rnd-3_family-405" 54 341
Chr1	RepeatMasker	similarity	4808763	4809042	2.1	+	.	Target "Motif:rnd-3_family-411" 11 290
Chr1	RepeatMasker	similarity	4809044	4809630	0.0	+	.	Target "Motif:rnd-1_family-19" 1 593
Chr1	RepeatMasker	similarity	4809636	4809915	13.2	-	.	Target "Motif:rnd-3_family-405" 54 341
Chr1	RepeatMasker	similarity	4809956	4810236	0.7	+	.	Target "Motif:rnd-3_family-411" 11 292
Chr1	RepeatMasker	similarity	4810238	4810307	5.7	+	.	Target "Motif:rnd-1_family-19" 1 72
Chr1	RepeatMasker	similarity	4810246	4818120	0.5	-	.	Target "Motif:rnd-1_family-4" 1 4746
Chr1	RepeatMasker	similarity	4818121	4820113	1.1	+	.	Target "Motif:rnd-1_family-16" 1 1996
Chr1	RepeatMasker	similarity	4820023	4824660	21.4	+	.	Target "Motif:rnd-1_family-37" 46 4600
Chr1	RepeatMasker	similarity	4824922	4824953	10.8	+	.	Target "Motif:A-rich" 1 32
Chr1	RepeatMasker	similarity	4825702	4825804	17.0	-	.	Target "Motif:rnd-3_family-406" 385 488
Chr1	RepeatMasker	similarity	4825829	4825888	18.0	+	.	Target "Motif:(GAATAA)n" 1 62
Chr1	RepeatMasker	similarity	4826253	4826412	0.0	+	.	Target "Motif:rnd-1_family-37" 4437 4599
Chr1	RepeatMasker	similarity	4826667	4826697	14.2	+	.	Target "Motif:A-rich" 1 32
Chr1	RepeatMasker	similarity	4827438	4827540	17.0	-	.	Target "Motif:rnd-3_family-406" 385 488
Chr1	RepeatMasker	similarity	4827573	4827621	25.0	+	.	Target "Motif:(AAT)n" 1 49
Chr1	RepeatMasker	similarity	4827981	4828141	0.0	+	.	Target "Motif:rnd-1_family-37" 4437 4599
Chr1	RepeatMasker	similarity	4828395	4828425	14.2	+	.	Target "Motif:A-rich" 1 32
Chr1	RepeatMasker	similarity	4828752	4828769	18.9	+	.	Target "Motif:GA-rich" 1 42
Chr1	RepeatMasker	similarity	4828770	4828791	10.0	+	.	Target "Motif:(A)n" 1 22
Chr1	RepeatMasker	similarity	4828928	4828971	15.8	+	.	Target "Motif:GA-rich" 1 45
Chr1	RepeatMasker	similarity	4829170	4829273	14.0	-	.	Target "Motif:rnd-3_family-406" 385 488
Chr1	RepeatMasker	similarity	4830137	4830263	0.9	+	.	Target "Motif:(TTAGGGT)n" 1 128
Chr1	RepeatMasker	similarity	4830861	4830937	9.3	+	.	Target "Motif:(TTAGTC)n" 1 74
Chr1	RepeatMasker	similarity	4831534	4831666	3.7	+	.	Target "Motif:(TTAGTC)n" 1 128
Chr1	RepeatMasker	similarity	4836568	4836609	4.9	+	.	Target "Motif:(GTCTTGG)n" 1 44
Chr1	RepeatMasker	similarity	4836696	4836725	0.0	+	.	Target "Motif:(TTAGTC)n" 1 31
Chr1	RepeatMasker	similarity	4836908	4836963	15.3	+	.	Target "Motif:(GTCT)n" 1 56
Chr1	RepeatMasker	similarity	4838017	4838128	4.3	+	.	Target "Motif:(GTCTTA)n" 1 109
Chr1	RepeatMasker	similarity	4838351	4838378	0.0	+	.	Target "Motif:(TTAGTC)n" 1 28
Chr1	RepeatMasker	similarity	4838562	4838645	2.8	+	.	Target "Motif:(TTAGTC)n" 1 82
Chr1	RepeatMasker	similarity	4840293	4840318	0.0	+	.	Target "Motif:(AGTCTT)n" 1 26
Chr1	RepeatMasker	similarity	4840623	4840650	0.0	+	.	Target "Motif:(TTAGTC)n" 1 28
Chr1	RepeatMasker	similarity	4841424	4841664	4.2	+	.	Target "Motif:(GTCTTA)n" 1 227
Chr1	RepeatMasker	similarity	4841764	4841822	3.7	+	.	Target "Motif:(TTAGTC)n" 1 58
Chr1	RepeatMasker	similarity	4842187	4842300	4.3	+	.	Target "Motif:(GTCTTA)n" 1 109
Chr1	RepeatMasker	similarity	4842522	4842610	5.4	+	.	Target "Motif:(GTCTTA)n" 1 85
Chr1	RepeatMasker	similarity	4846289	4846317	0.0	+	.	Target "Motif:(TAGTCT)n" 1 30
Chr1	RepeatMasker	similarity	4846845	4846900	2.0	+	.	Target "Motif:(TAGGGTT)n" 1 59
Chr1	RepeatMasker	similarity	4848406	4848457	0.0	+	.	Target "Motif:(TAGTCT)n" 1 51
Chr1	RepeatMasker	similarity	4848688	4848762	3.1	+	.	Target "Motif:(GTCTTA)n" 1 73
Chr1	RepeatMasker	similarity	4848843	4848968	1.8	+	.	Target "Motif:(TTAGGGT)n" 1 128
Chr1	RepeatMasker	similarity	4848979	4849008	0.0	+	.	Target "Motif:(GTCTTA)n" 1 31
Chr1	RepeatMasker	similarity	4849465	4849518	6.2	+	.	Target "Motif:(TTAGTC)n" 1 52
Chr1	RepeatMasker	similarity	4849769	4849807	0.0	+	.	Target "Motif:(AGTCTT)n" 1 38
Chr1	RepeatMasker	similarity	4849848	4849896	0.0	+	.	Target "Motif:(TTAGGGT)n" 1 50
Chr1	RepeatMasker	similarity	4852402	4852441	2.7	+	.	Target "Motif:(TTAGGGT)n" 1 39
Chr1	RepeatMasker	similarity	4852477	4852553	10.6	+	.	Target "Motif:(TTAGTC)n" 1 74
Chr1	RepeatMasker	similarity	4852921	4852945	0.0	+	.	Target "Motif:(GTCTTA)n" 1 25
Chr1	RepeatMasker	similarity	4855024	4855118	2.5	+	.	Target "Motif:(GTCTTA)n" 1 91
Chr1	RepeatMasker	similarity	4855389	4855422	0.0	+	.	Target "Motif:(TTAGTC)n" 1 34
Chr1	RepeatMasker	similarity	4855908	4855975	3.3	+	.	Target "Motif:(GTCTTA)n" 1 67
Chr1	RepeatMasker	similarity	4856052	4856105	4.0	+	.	Target "Motif:(TAGGGTT)n" 1 57
Chr1	RepeatMasker	similarity	4856130	4856154	0.0	+	.	Target "Motif:(TTAGTC)n" 1 25
Chr1	RepeatMasker	similarity	4856184	4856220	0.0	+	.	Target "Motif:(GGGTTTA)n" 1 36
Chr1	RepeatMasker	similarity	4857247	4857306	3.9	+	.	Target "Motif:(TTAGTC)n" 1 58
Chr2	RepeatMasker	similarity	1	4315	0.9	+	.	Target "Motif:rnd-3_family-89" 1601 5932
Chr2	RepeatMasker	similarity	7386	7424	24.0	+	.	Target "Motif:(GTTTTCC)n" 1 39
Chr2	RepeatMasker	similarity	10159	10182	9.1	+	.	Target "Motif:(AAGA)n" 1 25
Chr2	RepeatMasker	similarity	17610	17649	24.6	+	.	Target "Motif:A-rich" 1 39
Chr2	RepeatMasker	similarity	18498	18547	17.8	+	.	Target "Motif:(TTCCTT)n" 1 48
Chr2	RepeatMasker	similarity	27446	27487	15.4	+	.	Target "Motif:A-rich" 1 40
Chr2	RepeatMasker	similarity	35043	35106	31.6	+	.	Target "Motif:(GTATTT)n" 1 64
Chr2	RepeatMasker	similarity	35536	35564	19.7	+	.	Target "Motif:(TCT)n" 1 29
Chr2	RepeatMasker	similarity	42293	42319	16.6	+	.	Target "Motif:A-rich" 1 27
Chr2	RepeatMasker	similarity	45335	45367	17.1	+	.	Target "Motif:(CATTAA)n" 1 34
Chr2	RepeatMasker	similarity	49543	49572	15.8	+	.	Target "Motif:A-rich" 1 29
Chr2	RepeatMasker	similarity	51164	51187	13.9	+	.	Target "Motif:(A)n" 1 24
Chr2	RepeatMasker	similarity	57433	57478	20.8	+	.	Target "Motif:(AATCACT)n" 1 47
Chr2	RepeatMasker	similarity	62418	62441	13.9	+	.	Target "Motif:(T)n" 1 24
Chr2	RepeatMasker	similarity	64032	64061	15.8	+	.	Target "Motif:(TTTCA)n" 1 29
Chr2	RepeatMasker	similarity	74511	74534	9.1	+	.	Target "Motif:(AAGA)n" 1 25
Chr2	RepeatMasker	similarity	78579	78605	7.9	+	.	Target "Motif:(TTA)n" 1 29
Chr2	RepeatMasker	similarity	79256	79510	15.6	+	.	Target "Motif:rnd-1_family-33" 3162 3420
Chr2	RepeatMasker	similarity	79540	79721	23.2	+	.	Target "Motif:rnd-1_family-25" 2261 2441
Chr2	RepeatMasker	similarity	79725	80110	15.0	-	.	Target "Motif:rnd-3_family-18" 53 443
Chr2	RepeatMasker	similarity	80105	80531	17.2	-	.	Target "Motif:rnd-1_family-40" 1 430
Chr2	RepeatMasker	similarity	82481	82508	12.1	+	.	Target "Motif:(GAACG)n" 1 28
Chr2	RepeatMasker	similarity	86246	86581	24.5	+	.	Target "Motif:rnd-1_family-40" 1 352
Chr2	RepeatMasker	similarity	88028	88060	17.0	+	.	Target "Motif:(TATTG)n" 1 34
Chr2	RepeatMasker	similarity	89598	89656	17.4	+	.	Target "Motif:(CGCGACG)n" 1 58
Chr2	RepeatMasker	similarity	93944	94362	19.7	-	.	Target "Motif:rnd-3_family-18" 1 437
Chr2	RepeatMasker	similarity	94391	94610	27.3	+	.	Target "Motif:rnd-1_family-10" 4054 4292
Chr2	RepeatMasker	similarity	105595	105621	0.0	+	.	Target "Motif:(GAA)n" 1 27
Chr2	RepeatMasker	similarity	113830	113853	25.7	+	.	Target "Motif:GA-rich" 1 54
Chr2	RepeatMasker	similarity	113854	113907	18.9	+	.	Target "Motif:A-rich" 1 54
Chr2	RepeatMasker	similarity	113908	113921	25.7	+	.	Target "Motif:GA-rich" 55 90
Chr2	RepeatMasker	similarity	128272	128307	12.6	+	.	Target "Motif:(A)n" 1 36
Chr2	RepeatMasker	similarity	137443	137477	12.4	+	.	Target "Motif:(T)n" 1 35
Chr2	RepeatMasker	similarity	139931	139967	13.2	+	.	Target "Motif:(TCTTTAC)n" 1 36
Chr2	RepeatMasker	similarity	141244	141283	16.8	+	.	Target "Motif:(GCT)n" 1 40
Chr2	RepeatMasker	similarity	149190	149226	14.9	+	.	Target "Motif:A-rich" 1 39
Chr2	RepeatMasker	similarity	156531	156558	11.6	+	.	Target "Motif:(CTTAC)n" 1 28
Chr2	RepeatMasker	similarity	160426	160476	22.2	+	.	Target "Motif:(ATGAGA)n" 1 50
Chr2	RepeatMasker	similarity	160805	160839	3.3	+	.	Target "Motif:(TACTA)n" 1 33
Chr2	RepeatMasker	similarity	160866	160934	18.0	+	.	Target "Motif:(ACTGTC)n" 1 63
Chr2	RepeatMasker	similarity	161265	161311	4.7	+	.	Target "Motif:(TAAA)n" 1 49
Chr2	RepeatMasker	similarity	161329	161360	0.0	+	.	Target "Motif:(TCTCTCTG)n" 1 34
Chr2	RepeatMasker	similarity	170543	170581	20.7	+	.	Target "Motif:A-rich" 1 39
Chr2	RepeatMasker	similarity	172575	172618	23.2	+	.	Target "Motif:(CAATTG)n" 1 43
Chr2	RepeatMasker	similarity	174305	174356	23.2	+	.	Target "Motif:(TTCTGC)n" 1 52
Chr2	RepeatMasker	similarity	188939	188992	23.1	+	.	Target "Motif:(AC)n" 1 54
Chr2	RepeatMasker	similarity	190612	190674	18.3	+	.	Target "Motif:A-rich" 1 60
Chr2	RepeatMasker	similarity	198703	198753	17.3	+	.	Target "Motif:(GGCCTC)n" 1 48
Chr2	RepeatMasker	similarity	212210	212234	4.1	+	.	Target "Motif:(GA)n" 1 26
Chr2	RepeatMasker	similarity	214319	214361	3.3	+	.	Target "Motif:(TCCC)n" 1 37
Chr2	RepeatMasker	similarity	216242	216300	20.3	+	.	Target "Motif:(TAC)n" 1 59
Chr2	RepeatMasker	similarity	217568	217602	17.4	+	.	Target "Motif:(GCACT)n" 1 35
Chr2	RepeatMasker	similarity	219819	219845	4.2	+	.	Target "Motif:(CATCC)n" 1 26
Chr2	RepeatMasker	similarity	219842	219883	15.9	+	.	Target "Motif:(TC)n" 1 43
Chr2	RepeatMasker	similarity	221350	221378	3.6	+	.	Target "Motif:(CA)n" 1 30
Chr2	RepeatMasker	similarity	234104	234129	12.7	+	.	Target "Motif:(T)n" 1 26
Chr2	RepeatMasker	similarity	237476	237510	23.9	+	.	Target "Motif:A-rich" 1 35
Chr2	RepeatMasker	similarity	237711	237742	17.5	+	.	Target "Motif:(TTACA)n" 1 33
Chr2	RepeatMasker	similarity	245940	246005	30.3	+	.	Target "Motif:(CTT)n" 1 65
Chr2	RepeatMasker	similarity	259323	259459	17.0	+	.	Target "Motif:A-rich" 1 142
Chr2	RepeatMasker	similarity	274152	274266	26.9	+	.	Target "Motif:(TTTTTG)n" 1 106
Chr2	RepeatMasker	similarity	280735	280767	11.1	+	.	Target "Motif:GA-rich" 1 31
Chr2	RepeatMasker	similarity	282067	282116	23.3	+	.	Target "Motif:(CTTTCTT)n" 1 52
Chr2	RepeatMasker	similarity	297775	297810	3.7	+	.	Target "Motif:(CTCTTT)n" 1 32
Chr2	RepeatMasker	similarity	303873	303891	5.6	+	.	Target "Motif:(AGG)n" 1 19
Chr2	RepeatMasker	similarity	305685	305741	24.4	+	.	Target "Motif:(AGTG)n" 1 57
Chr2	RepeatMasker	similarity	312843	312866	9.1	+	.	Target "Motif:(T)n" 1 24
Chr2	RepeatMasker	similarity	312880	312913	10.7	+	.	Target "Motif:(AACAA)n" 1 32
Chr2	RepeatMasker	similarity	324960	325007	22.6	+	.	Target "Motif:(AAGCA)n" 1 48
Chr2	RepeatMasker	similarity	332212	332237	13.1	+	.	Target "Motif:(TG)n" 1 26
Chr2	RepeatMasker	similarity	353244	353275	13.7	+	.	Target "Motif:(CAG)n" 1 32
Chr2	RepeatMasker	similarity	353370	353422	19.4	+	.	Target "Motif:(CAG)n" 1 53
Chr2	RepeatMasker	similarity	353886	353916	6.9	+	.	Target "Motif:(CAACAG)n" 1 31
Chr2	RepeatMasker	similarity	353917	353926	21.5	+	.	Target "Motif:(CAG)n" 1 40
Chr2	RepeatMasker	similarity	354013	354057	21.3	+	.	Target "Motif:(CTG)n" 1 45
Chr2	RepeatMasker	similarity	358394	358416	9.3	+	.	Target "Motif:(TCAC)n" 1 23
Chr2	RepeatMasker	similarity	360788	360809	9.7	+	.	Target "Motif:(GAA)n" 1 22
Chr2	RepeatMasker	similarity	361681	361737	23.4	+	.	Target "Motif:(CCATG)n" 1 58
Chr2	RepeatMasker	similarity	369818	369848	10.4	+	.	Target "Motif:(T)n" 1 31
Chr2	RepeatMasker	similarity	379204	379223	5.2	+	.	Target "Motif:(AG)n" 1 20
Chr2	RepeatMasker	similarity	382936	382972	22.0	+	.	Target "Motif:(CTG)n" 1 37
Chr2	RepeatMasker	similarity	383903	383940	0.0	+	.	Target "Motif:(AATAGC)n" 1 40
Chr2	RepeatMasker	similarity	409940	409991	25.5	+	.	Target "Motif:(ATATTTA)n" 1 49
Chr2	RepeatMasker	similarity	410911	410975	17.4	+	.	Target "Motif:(AACA)n" 1 63
Chr2	RepeatMasker	similarity	411087	411107	4.9	+	.	Target "Motif:(A)n" 1 21
Chr2	RepeatMasker	similarity	451278	451469	27.9	-	.	Target "Motif:rnd-3_family-173" 1020 1210
Chr2	RepeatMasker	similarity	467465	467485	4.9	+	.	Target "Motif:(T)n" 1 21
Chr2	RepeatMasker	similarity	479514	479586	25.6	+	.	Target "Motif:(GCA)n" 1 72
Chr2	RepeatMasker	similarity	479953	480032	14.4	+	.	Target "Motif:(CAG)n" 1 80
Chr2	RepeatMasker	similarity	484670	484691	0.0	+	.	Target "Motif:(GAAT)n" 1 23
Chr2	RepeatMasker	similarity	485187	485233	17.5	+	.	Target "Motif:(GT)n" 1 46
Chr2	RepeatMasker	similarity	492073	492103	6.8	+	.	Target "Motif:(T)n" 1 31
Chr2	RepeatMasker	similarity	492854	492969	26.8	+	.	Target "Motif:A-rich" 1 112
Chr2	RepeatMasker	similarity	492932	492977	11.9	+	.	Target "Motif:(A)n" 1 46
Chr2	RepeatMasker	similarity	494300	494321	4.7	+	.	Target "Motif:(T)n" 1 22
Chr2	RepeatMasker	similarity	503870	503945	30.4	+	.	Target "Motif:GA-rich" 1 79
Chr2	RepeatMasker	similarity	515892	515933	20.3	+	.	Target "Motif:(CAA)n" 1 42
Chr2	RepeatMasker	similarity	518771	518795	4.2	+	.	Target "Motif:(TTAT)n" 1 25
Chr2	RepeatMasker	similarity	520163	520187	8.5	+	.	Target "Motif:(A)n" 1 25
Chr2	RepeatMasker	similarity	528003	528047	16.4	+	.	Target "Motif:GA-rich" 1 45
Chr2	RepeatMasker	similarity	530367	530400	24.3	+	.	Target "Motif:(TG)n" 1 34
Chr2	RepeatMasker	similarity	537064	537107	20.8	+	.	Target "Motif:(GATGAA)n" 1 47
Chr2	RepeatMasker	similarity	537456	537519	19.8	+	.	Target "Motif:GA-rich" 1 64
Chr2	RepeatMasker	similarity	540817	540838	4.8	+	.	Target "Motif:(CA)n" 1 22
Chr2	RepeatMasker	similarity	544863	544973	9.9	-	.	Target "Motif:rnd-1_family-0" 8556 8673
Chr2	RepeatMasker	similarity	557032	557058	16.5	+	.	Target "Motif:(CCATC)n" 1 27
Chr2	RepeatMasker	similarity	558762	558818	23.1	+	.	Target "Motif:(CA)n" 1 55
Chr2	RepeatMasker	similarity	559351	559372	9.7	+	.	Target "Motif:(TTG)n" 1 22
Chr2	RepeatMasker	similarity	562918	562992	17.8	+	.	Target "Motif:(CTTTCT)n" 1 75
Chr2	RepeatMasker	similarity	563170	563199	16.7	+	.	Target "Motif:(TG)n" 1 29
Chr2	RepeatMasker	similarity	564106	564160	34.1	+	.	Target "Motif:(GCTTTT)n" 1 55
Chr2	RepeatMasker	similarity	577390	577413	13.9	+	.	Target "Motif:(TGC)n" 1 24
Chr2	RepeatMasker	similarity	586553	586577	4.2	+	.	Target "Motif:(AT)n" 1 25
Chr2	RepeatMasker	similarity	586697	586741	19.4	+	.	Target "Motif:(AACAA)n" 1 43
Chr2	RepeatMasker	similarity	590239	590290	18.9	+	.	Target "Motif:(TTATTGA)n" 1 51
Chr2	RepeatMasker	similarity	592693	592738	15.9	+	.	Target "Motif:A-rich" 1 47
Chr2	RepeatMasker	similarity	597802	597820	5.6	+	.	Target "Motif:(TCG)n" 1 19
Chr2	RepeatMasker	similarity	600218	600262	27.9	+	.	Target "Motif:(AAGTCAT)n" 1 44
Chr2	RepeatMasker	similarity	602334	602396	27.0	+	.	Target "Motif:A-rich" 1 61
Chr2	RepeatMasker	similarity	627908	627951	12.3	+	.	Target "Motif:(TTACTTTA)n" 1 50
Chr2	RepeatMasker	similarity	627952	627957	15.2	+	.	Target "Motif:(TTTATA)n" 2 49
Chr2	RepeatMasker	similarity	641729	641747	5.5	+	.	Target "Motif:(T)n" 1 19
Chr2	RepeatMasker	similarity	658273	658299	7.9	+	.	Target "Motif:(T)n" 1 27
Chr2	RepeatMasker	similarity	663276	663335	13.6	+	.	Target "Motif:A-rich" 1 54
Chr2	RepeatMasker	similarity	679304	679384	30.1	+	.	Target "Motif:GA-rich" 1 85
Chr2	RepeatMasker	similarity	697921	697945	13.7	+	.	Target "Motif:(A)n" 1 25
Chr2	RepeatMasker	similarity	700330	700523	3.6	-	.	Target "Motif:rnd-1_family-0" 8550 8762
Chr2	RepeatMasker	similarity	701800	701844	15.2	+	.	Target "Motif:(TGT)n" 1 45
Chr2	RepeatMasker	similarity	711950	712008	18.5	+	.	Target "Motif:(GTGA)n" 1 57
Chr2	RepeatMasker	similarity	716970	717010	7.8	+	.	Target "Motif:(CAAGT)n" 1 41
Chr2	RepeatMasker	similarity	717580	717624	27.9	+	.	Target "Motif:(GTT)n" 1 44
Chr2	RepeatMasker	similarity	724011	724039	19.7	+	.	Target "Motif:(TTTGG)n" 1 29
Chr2	RepeatMasker	similarity	726199	726236	11.4	+	.	Target "Motif:(CAGAAC)n" 1 38
Chr2	RepeatMasker	similarity	726482	726513	10.1	+	.	Target "Motif:(T)n" 1 32
Chr2	RepeatMasker	similarity	726514	726571	30.5	+	.	Target "Motif:(ATT)n" 2 88
Chr2	RepeatMasker	similarity	729929	729966	25.2	+	.	Target "Motif:(GAC)n" 1 38
Chr2	RepeatMasker	similarity	730411	730449	18.2	+	.	Target "Motif:(TTAGG)n" 1 38
Chr2	RepeatMasker	similarity	733390	733427	12.0	+	.	Target "Motif:(TCG)n" 1 38
Chr2	RepeatMasker	similarity	750989	751451	25.8	+	.	Target "Motif:rnd-1_family-40" 1 473
Chr2	RepeatMasker	similarity	751530	751625	8.3	-	.	Target "Motif:rnd-1_family-0" 8556 8658
Chr2	RepeatMasker	similarity	764700	764729	10.7	+	.	Target "Motif:(TCT)n" 1 31
Chr2	RepeatMasker	similarity	773494	773537	20.9	+	.	Target "Motif:(TCCTCG)n" 1 44
Chr2	RepeatMasker	similarity	782094	782128	19.5	+	.	Target "Motif:A-rich" 1 35
Chr2	RepeatMasker	similarity	785801	785822	0.0	+	.	Target "Motif:(T)n" 1 22
Chr2	RepeatMasker	similarity	813466	813512	10.0	+	.	Target "Motif:GA-rich" 1 47
Chr2	RepeatMasker	similarity	815373	815406	11.1	+	.	Target "Motif:(TTC)n" 1 32
Chr2	RepeatMasker	similarity	815551	815570	5.3	+	.	Target "Motif:(T)n" 1 20
Chr2	RepeatMasker	similarity	818604	818638	21.7	+	.	Target "Motif:(T)n" 1 35
Chr2	RepeatMasker	similarity	828915	828955	15.8	+	.	Target "Motif:(TCCTTCT)n" 1 38
Chr2	RepeatMasker	similarity	831886	831931	17.0	+	.	Target "Motif:A-rich" 1 46
Chr2	RepeatMasker	similarity	844522	844570	23.8	+	.	Target "Motif:(TAATT)n" 1 50
Chr2	RepeatMasker	similarity	847221	847276	23.1	+	.	Target "Motif:(ATCCTC)n" 1 54
Chr2	RepeatMasker	similarity	847926	847976	20.6	+	.	Target "Motif:A-rich" 1 51
Chr2	RepeatMasker	similarity	852444	852477	13.0	+	.	Target "Motif:(T)n" 1 34
Chr2	RepeatMasker	similarity	852478	852512	23.9	+	.	Target "Motif:(TTTTAT)n" 1 67
Chr2	RepeatMasker	similarity	852484	852513	4.0	+	.	Target "Motif:(ATT)n" 1 28
Chr2	RepeatMasker	similarity	852766	852821	29.6	+	.	Target "Motif:A-rich" 1 55
Chr2	RepeatMasker	similarity	863029	863051	0.0	+	.	Target "Motif:(A)n" 1 23
Chr2	RepeatMasker	similarity	863907	863957	4.6	+	.	Target "Motif:(AGAAAGG)n" 1 48
Chr2	RepeatMasker	similarity	864175	864212	17.7	+	.	Target "Motif:(AGC)n" 1 38
Chr2	RepeatMasker	similarity	865012	865078	30.8	+	.	Target "Motif:(AGAC)n" 1 65
Chr2	RepeatMasker	similarity	870728	870744	0.0	+	.	Target "Motif:(ACC)n" 1 17
Chr2	RepeatMasker	similarity	870748	870766	0.0	+	.	Target "Motif:(GGT)n" 1 19
Chr2	RepeatMasker	similarity	880671	880714	7.3	+	.	Target "Motif:(CAG)n" 1 44
Chr2	RepeatMasker	similarity	882022	882049	13.1	+	.	Target "Motif:A-rich" 1 27
Chr2	RepeatMasker	similarity	884889	884921	17.5	+	.	Target "Motif:(TGCTTC)n" 1 33
Chr2	RepeatMasker	similarity	894987	895046	10.6	+	.	Target "Motif:(TGCTATG)n" 1 60
Chr2	RepeatMasker	similarity	899832	899861	7.5	+	.	Target "Motif:(TAATAT)n" 1 31
Chr2	RepeatMasker	similarity	902422	902453	10.0	+	.	Target "Motif:(GTTACT)n" 1 35
Chr2	RepeatMasker	similarity	910545	910573	0.0	+	.	Target "Motif:(AC)n" 1 29
Chr2	RepeatMasker	similarity	911545	911662	6.8	+	.	Target "Motif:rnd-3_family-89" 1 118
Chr2	RepeatMasker	similarity	911852	911961	15.5	+	.	Target "Motif:(AATAA)n" 1 114
Chr2	RepeatMasker	similarity	913345	913393	11.0	+	.	Target "Motif:(GTCCTCG)n" 1 52
Chr2	RepeatMasker	similarity	918803	918838	3.6	+	.	Target "Motif:(AGC)n" 1 34
Chr2	RepeatMasker	similarity	927188	927364	29.3	+	.	Target "Motif:(TTC)n" 1 177
Chr2	RepeatMasker	similarity	931212	931386	27.8	+	.	Target "Motif:rnd-3_family-78" 1906 2105
Chr2	RepeatMasker	similarity	931435	931537	9.7	-	.	Target "Motif:rnd-1_family-0" 1555 1666
Chr2	RepeatMasker	similarity	938694	938764	16.9	+	.	Target "Motif:rnd-3_family-175" 451 524
Chr2	RepeatMasker	similarity	938762	939140	17.8	-	.	Target "Motif:rnd-1_family-40" 5 473
Chr2	RepeatMasker	similarity	939153	939282	8.5	+	.	Target "Motif:rnd-1_family-46" 1 130
Chr2	RepeatMasker	similarity	940131	940427	24.3	+	.	Target "Motif:rnd-1_family-31" 38 357
Chr2	RepeatMasker	similarity	940383	940475	15.1	-	.	Target "Motif:rnd-1_family-0" 8568 8668
Chr2	RepeatMasker	similarity	940533	940726	23.8	+	.	Target "Motif:rnd-3_family-173" 1012 1212
Chr2	RepeatMasker	similarity	940837	941535	3.2	-	.	Target "Motif:rnd-1_family-23" 1 716
Chr2	RepeatMasker	similarity	941758	942055	2.4	+	.	Target "Motif:rnd-1_family-36" 1 302
Chr2	RepeatMasker	similarity	943091	943205	33.3	-	.	Target "Motif:rnd-3_family-173" 1105 1220
Chr2	RepeatMasker	similarity	943589	943903	25.4	-	.	Target "Motif:rnd-3_family-18" 70 394
Chr2	RepeatMasker	similarity	943904	943923	5.3	+	.	Target "Motif:(A)n" 1 20
Chr2	RepeatMasker	similarity	943964	944153	24.6	-	.	Target "Motif:rnd-1_family-42" 1 201
Chr2	RepeatMasker	similarity	944383	944726	7.5	-	.	Target "Motif:rnd-1_family-39" 1117 1439
Chr2	RepeatMasker	similarity	944725	944846	8.2	-	.	Target "Motif:rnd-1_family-45" 21 142
Chr2	RepeatMasker	similarity	944736	944877	8.4	+	.	Target "Motif:rnd-1_family-46" 1 151
Chr2	RepeatMasker	similarity	951154	951209	26.3	+	.	Target "Motif:(TCTTCA)n" 1 57
Chr2	RepeatMasker	similarity	951270	951316	25.0	+	.	Target "Motif:(TTATTC)n" 1 47
Chr2	RepeatMasker	similarity	951299	951355	26.1	+	.	Target "Motif:(CTTCCT)n" 1 55
Chr2	RepeatMasker	similarity	962990	963034	24.8	+	.	Target "Motif:(AAGGAC)n" 1 44
Chr2	RepeatMasker	similarity	968691	968736	18.0	+	.	Target "Motif:(TC)n" 1 47
Chr2	RepeatMasker	similarity	971895	971943	29.9	+	.	Target "Motif:(CAACA)n" 1 50
Chr2	RepeatMasker	similarity	973995	974044	6.5	+	.	Target "Motif:(CT)n" 1 55
Chr2	RepeatMasker	similarity	976203	976222	5.2	+	.	Target "Motif:(GT)n" 1 20
Chr2	RepeatMasker	similarity	980756	980777	4.8	+	.	Target "Motif:(AGC)n" 1 22
Chr2	RepeatMasker	similarity	980865	980890	12.7	+	.	Target "Motif:(TGC)n" 1 26
Chr2	RepeatMasker	similarity	981258	981283	4.0	+	.	Target "Motif:(CAA)n" 1 26
Chr2	RepeatMasker	similarity	982910	982947	11.5	+	.	Target "Motif:(TTC)n" 1 38
Chr2	RepeatMasker	similarity	983071	983116	17.3	+	.	Target "Motif:GA-rich" 1 46
Chr2	RepeatMasker	similarity	988407	988429	9.3	+	.	Target "Motif:(TTTG)n" 1 23
Chr2	RepeatMasker	similarity	991734	991780	20.3	+	.	Target "Motif:(CTCT)n" 1 47
Chr2	RepeatMasker	similarity	996073	996111	14.4	+	.	Target "Motif:(TGTGAA)n" 1 39
Chr2	RepeatMasker	similarity	996212	996233	4.8	+	.	Target "Motif:(AGT)n" 1 22
Chr2	RepeatMasker	similarity	1002271	1002319	19.2	+	.	Target "Motif:(GTTCT)n" 1 51
Chr2	RepeatMasker	similarity	1012923	1012981	19.2	+	.	Target "Motif:A-rich" 1 57
Chr2	RepeatMasker	similarity	1013312	1013378	26.8	+	.	Target "Motif:GA-rich" 1 66
Chr2	RepeatMasker	similarity	1014529	1014565	10.4	+	.	Target "Motif:(TAT)n" 1 35
Chr2	RepeatMasker	similarity	1014565	1014595	10.5	+	.	Target "Motif:(A)n" 1 31
Chr2	RepeatMasker	similarity	1023190	1023241	22.2	+	.	Target "Motif:(TTCA)n" 1 54
Chr2	RepeatMasker	similarity	1045238	1045271	13.4	+	.	Target "Motif:(TAC)n" 1 34
Chr2	RepeatMasker	similarity	1048216	1048245	10.7	+	.	Target "Motif:(TATATT)n" 1 32
Chr2	RepeatMasker	similarity	1049943	1049998	26.1	+	.	Target "Motif:A-rich" 1 56
Chr2	RepeatMasker	similarity	1059268	1059292	13.7	+	.	Target "Motif:(ATC)n" 1 25
Chr2	RepeatMasker	similarity	1063092	1063124	21.3	+	.	Target "Motif:(GGTAGC)n" 1 33
Chr2	RepeatMasker	similarity	1066427	1066475	18.9	+	.	Target "Motif:(TGT)n" 1 49
Chr2	RepeatMasker	similarity	1069635	1069682	24.4	+	.	Target "Motif:GA-rich" 1 50
Chr2	RepeatMasker	similarity	1071138	1071161	8.8	+	.	Target "Motif:(TG)n" 1 24
Chr2	RepeatMasker	similarity	1071936	1071965	7.2	+	.	Target "Motif:(CA)n" 1 30
Chr2	RepeatMasker	similarity	1072316	1072350	13.2	+	.	Target "Motif:(GT)n" 1 36
Chr2	RepeatMasker	similarity	1072529	1072548	0.0	+	.	Target "Motif:(GA)n" 1 20
Chr2	RepeatMasker	similarity	1072603	1072627	0.0	+	.	Target "Motif:(CT)n" 1 25
Chr2	RepeatMasker	similarity	1077036	1077067	11.5	+	.	Target "Motif:(GTTT)n" 1 30
Chr2	RepeatMasker	similarity	1077421	1077444	4.3	+	.	Target "Motif:(A)n" 1 24
Chr2	RepeatMasker	similarity	1083336	1083374	8.3	+	.	Target "Motif:(ACCGTCACT)n" 1 39
Chr2	RepeatMasker	similarity	1085514	1085559	15.1	+	.	Target "Motif:(GCAACA)n" 1 46
Chr2	RepeatMasker	similarity	1087316	1087382	33.2	+	.	Target "Motif:(TCTCTC)n" 1 112
Chr2	RepeatMasker	similarity	1087383	1087424	10.3	+	.	Target "Motif:(CT)n" 1 43
Chr2	RepeatMasker	similarity	1087600	1087633	24.4	+	.	Target "Motif:(TTTTT)n" 1 34
Chr2	RepeatMasker	similarity	1087990	1088051	24.4	+	.	Target "Motif:(TAC)n" 1 63
Chr2	RepeatMasker	similarity	1093353	1093375	4.5	+	.	Target "Motif:(AGC)n" 1 23
Chr2	RepeatMasker	similarity	1093645	1093671	12.6	+	.	Target "Motif:(AGAT)n" 1 27
Chr2	RepeatMasker	similarity	1097741	1097775	16.9	+	.	Target "Motif:(CTTCTG)n" 1 35
Chr2	RepeatMasker	similarity	1097852	1097884	20.8	+	.	Target "Motif:(AGC)n" 1 33
Chr2	RepeatMasker	similarity	1100226	1100248	4.5	+	.	Target "Motif:(GA)n" 1 24
Chr2	RepeatMasker	similarity	1102339	1102371	18.7	+	.	Target "Motif:(ACAC)n" 1 32
Chr2	RepeatMasker	similarity	1104426	1104463	2.7	+	.	Target "Motif:(TA)n" 1 38
Chr2	RepeatMasker	similarity	1108643	1108662	5.3	+	.	Target "Motif:(TC)n" 1 20
Chr2	RepeatMasker	similarity	1118158	1118298	23.1	+	.	Target "Motif:(TCCCATC)n" 1 150
Chr2	RepeatMasker	similarity	1121379	1121426	18.8	+	.	Target "Motif:(TTTTGTT)n" 1 45
Chr2	RepeatMasker	similarity	1121427	1121433	34.0	+	.	Target "Motif:(TTTT)n" 6 60
Chr2	RepeatMasker	similarity	1121605	1121644	15.3	+	.	Target "Motif:(TAA)n" 1 39
Chr2	RepeatMasker	similarity	1130653	1130676	13.9	+	.	Target "Motif:(T)n" 1 24
Chr2	RepeatMasker	similarity	1141783	1141823	23.9	+	.	Target "Motif:(TAC)n" 1 40
Chr2	RepeatMasker	similarity	1158372	1158406	19.6	+	.	Target "Motif:(AGCAGG)n" 1 35
Chr2	RepeatMasker	similarity	1181189	1181282	27.1	+	.	Target "Motif:(ACGCG)n" 1 86
Chr2	RepeatMasker	similarity	1186164	1186182	0.0	+	.	Target "Motif:(T)n" 1 19
Chr2	RepeatMasker	similarity	1191596	1191680	22.4	+	.	Target "Motif:rnd-3_family-175" 430 517
Chr2	RepeatMasker	similarity	1192153	1192852	1.6	-	.	Target "Motif:rnd-1_family-23" 1 719
Chr2	RepeatMasker	similarity	1193054	1193136	19.4	+	.	Target "Motif:A-rich" 1 83
Chr2	RepeatMasker	similarity	1193137	1193439	1.0	+	.	Target "Motif:rnd-1_family-36" 1 306
Chr2	RepeatMasker	similarity	1193476	1193893	16.6	-	.	Target "Motif:rnd-3_family-18" 1 404
Chr2	RepeatMasker	similarity	1196702	1196884	7.7	+	.	Target "Motif:rnd-1_family-0" 8553 8759
Chr2	RepeatMasker	similarity	1196805	1197021	2.3	+	.	Target "Motif:rnd-1_family-23" 488 719
Chr2	RepeatMasker	similarity	1197022	1197339	11.0	+	.	Target "Motif:rnd-1_family-39" 1117 1437
Chr2	RepeatMasker	similarity	1197486	1197550	16.9	-	.	Target "Motif:rnd-3_family-175" 451 516
Chr2	RepeatMasker	similarity	1201430	1201473	15.1	+	.	Target "Motif:A-rich" 1 44
Chr2	RepeatMasker	similarity	1209488	1209523	16.3	+	.	Target "Motif:(CTG)n" 1 36
Chr2	RepeatMasker	similarity	1229625	1229668	12.9	+	.	Target "Motif:(TGC)n" 1 44
Chr2	RepeatMasker	similarity	1232211	1232246	12.8	+	.	Target "Motif:GA-rich" 1 37
Chr2	RepeatMasker	similarity	1232733	1232761	19.6	+	.	Target "Motif:(GCA)n" 1 29
Chr2	RepeatMasker	similarity	1241486	1241514	19.7	+	.	Target "Motif:(T)n" 1 29
Chr2	RepeatMasker	similarity	1246012	1246038	12.2	+	.	Target "Motif:(T)n" 1 27
Chr2	RepeatMasker	similarity	1249853	1249889	14.9	+	.	Target "Motif:(CTT)n" 1 37
Chr2	RepeatMasker	similarity	1261254	1261284	28.4	-	.	Target "Motif:rnd-3_family-36" 984 1066
Chr2	RepeatMasker	similarity	1261285	1261351	17.9	+	.	Target "Motif:rnd-3_family-175" 451 518
Chr2	RepeatMasker	similarity	1261357	1261783	8.1	+	.	Target "Motif:rnd-1_family-42" 1 438
Chr2	RepeatMasker	similarity	1262256	1262958	0.7	-	.	Target "Motif:rnd-1_family-23" 1 719
Chr2	RepeatMasker	similarity	1263170	1263224	2.0	+	.	Target "Motif:(AAAAT)n" 1 54
Chr2	RepeatMasker	similarity	1263225	1263513	1.7	+	.	Target "Motif:rnd-1_family-36" 14 305
Chr2	RepeatMasker	similarity	1273110	1273396	1.7	-	.	Target "Motif:rnd-1_family-36" 15 306
Chr2	RepeatMasker	similarity	1273397	1273451	2.0	+	.	Target "Motif:(TTTTA)n" 1 54
Chr2	RepeatMasker	similarity	1273663	1274364	0.7	+	.	Target "Motif:rnd-1_family-23" 1 719
Chr2	RepeatMasker	similarity	1274486	1274680	23.7	-	.	Target "Motif:rnd-3_family-173" 1012 1212
Chr2	RepeatMasker	similarity	1274737	1274830	17.0	+	.	Target "Motif:rnd-1_family-0" 8568 8669
Chr2	RepeatMasker	similarity	1274790	1275082	22.9	-	.	Target "Motif:rnd-1_family-31" 27 352
Chr2	RepeatMasker	similarity	1275951	1276080	6.9	+	.	Target "Motif:rnd-1_family-45" 2 131
Chr2	RepeatMasker	similarity	1276087	1276514	8.1	+	.	Target "Motif:rnd-1_family-42" 1 438
Chr2	RepeatMasker	similarity	1276507	1276598	26.4	+	.	Target "Motif:rnd-1_family-40" 1 80
Chr2	RepeatMasker	similarity	1287445	1287577	6.0	+	.	Target "Motif:rnd-1_family-45" 3 139
Chr2	RepeatMasker	similarity	1291153	1291191	12.3	+	.	Target "Motif:(TCGTTTC)n" 1 38
Chr2	RepeatMasker	similarity	1302232	1302249	0.0	+	.	Target "Motif:(T)n" 1 18
Chr2	RepeatMasker	similarity	1320825	1320865	16.3	+	.	Target "Motif:(TGTTTG)n" 1 44
Chr2	RepeatMasker	similarity	1326438	1326556	3.4	+	.	Target "Motif:rnd-1_family-45" 13 131
Chr2	RepeatMasker	similarity	1327578	1327610	6.4	+	.	Target "Motif:(TCTGTT)n" 1 36
Chr2	RepeatMasker	similarity	1327611	1327618	12.3	+	.	Target "Motif:(TCTTT)n" 1 39
Chr2	RepeatMasker	similarity	1327727	1327781	14.8	+	.	Target "Motif:A-rich" 1 53
Chr2	RepeatMasker	similarity	1342183	1342214	21.7	+	.	Target "Motif:A-rich" 1 32
Chr2	RepeatMasker	similarity	1359131	1359204	21.9	+	.	Target "Motif:(GCTCAG)n" 1 74
Chr2	RepeatMasker	similarity	1359378	1359420	24.9	+	.	Target "Motif:(CTG)n" 1 43
Chr2	RepeatMasker	similarity	1371325	1371353	19.7	+	.	Target "Motif:(TCG)n" 1 29
Chr2	RepeatMasker	similarity	1375551	1375586	12.1	+	.	Target "Motif:(TCCTCA)n" 1 36
Chr2	RepeatMasker	similarity	1378786	1378887	28.0	+	.	Target "Motif:A-rich" 1 100
Chr2	RepeatMasker	similarity	1378847	1378888	9.3	+	.	Target "Motif:(AACAA)n" 1 38
Chr2	RepeatMasker	similarity	1381195	1381211	0.0	+	.	Target "Motif:(T)n" 1 17
Chr2	RepeatMasker	similarity	1381305	1381349	7.7	+	.	Target "Motif:(TTAGT)n" 1 46
Chr2	RepeatMasker	similarity	1381704	1381737	17.8	+	.	Target "Motif:GA-rich" 1 33
Chr2	RepeatMasker	similarity	1382967	1382996	14.7	+	.	Target "Motif:A-rich" 1 31
Chr2	RepeatMasker	similarity	1394482	1394515	13.0	+	.	Target "Motif:(GT)n" 1 35
Chr2	RepeatMasker	similarity	1395508	1395533	0.0	+	.	Target "Motif:(AG)n" 1 26
Chr2	RepeatMasker	similarity	1395534	1395551	0.0	+	.	Target "Motif:(TG)n" 1 18
Chr2	RepeatMasker	similarity	1396890	1396933	25.6	+	.	Target "Motif:(AGTAGT)n" 1 44
Chr2	RepeatMasker	similarity	1397617	1397648	3.2	+	.	Target "Motif:(GATG)n" 1 36
Chr2	RepeatMasker	similarity	1397808	1397838	11.2	+	.	Target "Motif:(GCGAGG)n" 1 31
Chr2	RepeatMasker	similarity	1401224	1401259	13.8	+	.	Target "Motif:(CCACAC)n" 1 34
Chr2	RepeatMasker	similarity	1402851	1402883	14.2	+	.	Target "Motif:(AT)n" 1 32
Chr2	RepeatMasker	similarity	1402948	1402970	9.3	+	.	Target "Motif:(TA)n" 1 23
Chr2	RepeatMasker	similarity	1426797	1426894	30.7	+	.	Target "Motif:G-rich" 1 97
Chr2	RepeatMasker	similarity	1431652	1431690	14.1	+	.	Target "Motif:(T)n" 1 39
Chr2	RepeatMasker	similarity	1441219	1441246	11.7	+	.	Target "Motif:(CATT)n" 1 28
Chr2	RepeatMasker	similarity	1445323	1445354	22.1	+	.	Target "Motif:(T)n" 1 32
Chr2	RepeatMasker	similarity	1453771	1453836	16.3	+	.	Target "Motif:GA-rich" 1 67
Chr2	RepeatMasker	similarity	1455163	1455220	22.9	+	.	Target "Motif:(ATGAGG)n" 1 58
Chr2	RepeatMasker	similarity	1457439	1457486	24.4	+	.	Target "Motif:GA-rich" 1 48
Chr2	RepeatMasker	similarity	1459102	1459143	22.0	+	.	Target "Motif:(TGCTTG)n" 1 43
Chr2	RepeatMasker	similarity	1467969	1468007	22.3	+	.	Target "Motif:(AACACA)n" 1 38
Chr2	RepeatMasker	similarity	1478648	1478668	0.0	+	.	Target "Motif:(TG)n" 1 21
Chr2	RepeatMasker	similarity	1479948	1479973	12.7	+	.	Target "Motif:(T)n" 1 26
Chr2	RepeatMasker	similarity	1493529	1493552	4.3	+	.	Target "Motif:(TTGTC)n" 1 26
Chr2	RepeatMasker	similarity	1507615	1507635	5.0	+	.	Target "Motif:(GA)n" 1 21
Chr2	RepeatMasker	similarity	1507635	1507653	5.6	+	.	Target "Motif:(GT)n" 1 19
Chr2	RepeatMasker	similarity	1508570	1508586	0.0	+	.	Target "Motif:(A)n" 1 17
Chr2	RepeatMasker	similarity	1510801	1510844	22.0	+	.	Target "Motif:(CTTTCTT)n" 1 43
Chr2	RepeatMasker	similarity	1516840	1516962	19.0	-	.	Target "Motif:rnd-1_family-40" 101 224
Chr2	RepeatMasker	similarity	1552864	1552924	27.4	+	.	Target "Motif:(TCTCTC)n" 1 64
Chr2	RepeatMasker	similarity	1558202	1558234	20.9	+	.	Target "Motif:(T)n" 1 33
Chr2	RepeatMasker	similarity	1568743	1568766	0.0	+	.	Target "Motif:(GT)n" 1 24
Chr2	RepeatMasker	similarity	1570773	1570858	24.5	+	.	Target "Motif:(TTTT)n" 1 86
Chr2	RepeatMasker	similarity	1597749	1597794	17.3	+	.	Target "Motif:A-rich" 1 46
Chr2	RepeatMasker	similarity	1637620	1637640	0.0	+	.	Target "Motif:(TCT)n" 1 21
Chr2	RepeatMasker	similarity	1639700	1639743	27.6	+	.	Target "Motif:(TC)n" 1 45
Chr2	RepeatMasker	similarity	1643375	1643406	14.6	+	.	Target "Motif:GA-rich" 1 31
Chr2	RepeatMasker	similarity	1648630	1648659	10.8	+	.	Target "Motif:(AAAACG)n" 1 31
Chr2	RepeatMasker	similarity	1652612	1652669	20.3	+	.	Target "Motif:A-rich" 1 61
Chr2	RepeatMasker	similarity	1653097	1653122	8.2	+	.	Target "Motif:(TGT)n" 1 26
Chr2	RepeatMasker	similarity	1653123	1653148	23.0	+	.	Target "Motif:(TGGTGT)n" 1 49
Chr2	RepeatMasker	similarity	1660851	1660877	0.0	+	.	Target "Motif:(A)n" 1 27
Chr2	RepeatMasker	similarity	1661073	1661129	19.3	-	.	Target "Motif:rnd-3_family-173" 266 325
Chr2	RepeatMasker	similarity	1676953	1677019	26.2	+	.	Target "Motif:GA-rich" 1 67
Chr2	RepeatMasker	similarity	1681327	1681359	9.7	+	.	Target "Motif:(A)n" 1 33
Chr2	RepeatMasker	similarity	1681360	1681379	25.8	+	.	Target "Motif:(AACA)n" 1 53
Chr2	RepeatMasker	similarity	1699370	1699399	10.8	+	.	Target "Motif:(ACACA)n" 1 31
Chr2	RepeatMasker	similarity	1717845	1717892	6.7	+	.	Target "Motif:(TTC)n" 1 48
Chr2	RepeatMasker	similarity	1718614	1718709	17.1	+	.	Target "Motif:(ATA)n" 1 101
Chr2	RepeatMasker	similarity	1724288	1724308	4.9	+	.	Target "Motif:(AAG)n" 1 21
Chr2	RepeatMasker	similarity	1724888	1724911	14.4	+	.	Target "Motif:(AAG)n" 1 24
Chr2	RepeatMasker	similarity	1734273	1734296	13.7	+	.	Target "Motif:(GTG)n" 1 24
Chr2	RepeatMasker	similarity	1736409	1736434	4.0	+	.	Target "Motif:(GAC)n" 1 26
Chr2	RepeatMasker	similarity	1738109	1738155	18.6	+	.	Target "Motif:(CGTTCT)n" 1 47
Chr2	RepeatMasker	similarity	1740799	1740833	19.6	+	.	Target "Motif:(GTGT)n" 1 36
Chr2	RepeatMasker	similarity	1796736	1796851	5.2	+	.	Target "Motif:rnd-1_family-15" 2410 2525
Chr2	RepeatMasker	similarity	1796849	1797312	3.2	+	.	Target "Motif:rnd-1_family-12" 1379 1842
Chr2	RepeatMasker	similarity	1797305	1797580	0.7	-	.	Target "Motif:rnd-3_family-189" 39 311
Chr2	RepeatMasker	similarity	1797581	1797833	1.9	+	.	Target "Motif:rnd-1_family-10" 3659 3911
Chr2	RepeatMasker	similarity	1797834	1798097	0.8	+	.	Target "Motif:rnd-1_family-28" 1 264
Chr2	RepeatMasker	similarity	1798097	1798362	0.0	-	.	Target "Motif:rnd-3_family-236" 1 266
Chr2	RepeatMasker	similarity	1798363	1798572	1.4	+	.	Target "Motif:rnd-1_family-28" 260 469
Chr2	RepeatMasker	similarity	1798750	1798838	17.9	+	.	Target "Motif:rnd-3_family-89" 390 478
Chr2	RepeatMasker	similarity	1799211	1799474	33.5	+	.	Target "Motif:rnd-1_family-41" 1 264
Chr2	RepeatMasker	similarity	1799508	1805440	0.6	+	.	Target "Motif:rnd-3_family-89" 1 5932
Chr2	RepeatMasker	similarity	1806121	1808680	23.9	-	.	Target "Motif:rnd-1_family-14" 2351 4940
Chr2	RepeatMasker	similarity	1808681	1810435	0.2	-	.	Target "Motif:rnd-3_family-89" 4178 5932
Chr2	RepeatMasker	similarity	1810436	1810506	8.4	-	.	Target "Motif:rnd-1_family-8" 3059 3130
Chr2	RepeatMasker	similarity	1810490	1810658	2.4	-	.	Target "Motif:rnd-1_family-8" 2864 3027
Chr2	RepeatMasker	similarity	1810659	1810678	23.8	+	.	Target "Motif:rnd-3_family-189" 118 297
Chr2	RepeatMasker	similarity	1810766	1810876	27.9	-	.	Target "Motif:rnd-1_family-13" 2633 2746
Chr2	RepeatMasker	similarity	1810877	1831320	1.3	-	.	Target "Motif:rnd-3_family-367" 1 9462
Chr2	RepeatMasker	similarity	1831321	1835136	1.9	+	.	Target "Motif:rnd-3_family-89" 1368 5183
Chr2	RepeatMasker	similarity	1835128	1835432	0.0	+	.	Target "Motif:rnd-1_family-25" 2245 2552
Chr2	RepeatMasker	similarity	1835299	1839992	16.5	-	.	Target "Motif:rnd-1_family-11" 1 4724
Chr2	RepeatMasker	similarity	1838245	1840760	6.8	+	.	Target "Motif:rnd-1_family-25" 1 2552
Chr2	RepeatMasker	similarity	1840761	1841452	6.8	+	.	Target "Motif:rnd-3_family-89" 5169 5718
Chr2	RepeatMasker	similarity	1841451	1841569	1.7	-	.	Target "Motif:rnd-3_family-89" 1243 1361
Chr2	RepeatMasker	similarity	1841570	1841851	1.4	+	.	Target "Motif:rnd-1_family-10" 4026 4307
Chr2	RepeatMasker	similarity	1841671	1844005	7.2	-	.	Target "Motif:rnd-1_family-15" 211 2574
Chr2	RepeatMasker	similarity	1844006	1844649	1.4	-	.	Target "Motif:rnd-1_family-26" 5 650
Chr2	RepeatMasker	similarity	1844650	1851503	5.0	+	.	Target "Motif:rnd-1_family-1" 1 6226
Chr2	RepeatMasker	similarity	1851504	1853723	30.2	+	.	Target "Motif:rnd-1_family-13" 513 2746
Chr2	RepeatMasker	similarity	1853724	1853784	34.9	-	.	Target "Motif:rnd-3_family-367" 4129 4188
Chr2	RepeatMasker	similarity	1853774	1854293	1.4	-	.	Target "Motif:rnd-3_family-77" 1 522
Chr2	RepeatMasker	similarity	1854982	1855012	3.3	+	.	Target "Motif:(TTCTGG)n" 1 34
Chr2	RepeatMasker	similarity	1855278	1855312	15.9	+	.	Target "Motif:(GCTCCT)n" 1 35
Chr2	RepeatMasker	similarity	1856078	1858811	28.8	+	.	Target "Motif:rnd-1_family-13" 1 2746
Chr2	RepeatMasker	similarity	1858812	1858872	34.9	-	.	Target "Motif:rnd-3_family-367" 4129 4188
Chr2	RepeatMasker	similarity	1858862	1859382	1.0	-	.	Target "Motif:rnd-3_family-77" 1 522
Chr2	RepeatMasker	similarity	1859384	1860049	4.0	-	.	Target "Motif:rnd-1_family-28" 203 868
Chr2	RepeatMasker	similarity	1859975	1860320	0.9	+	.	Target "Motif:rnd-3_family-367" 3800 4145
Chr2	RepeatMasker	similarity	1860329	1860611	1.8	+	.	Target "Motif:rnd-1_family-10" 4025 4307
Chr2	RepeatMasker	similarity	1860431	1861383	5.6	-	.	Target "Motif:rnd-1_family-15" 1603 2574
Chr2	RepeatMasker	similarity	1861384	1861665	2.8	-	.	Target "Motif:rnd-3_family-236" 6815 7096
Chr2	RepeatMasker	similarity	1861647	1866071	5.4	-	.	Target "Motif:rnd-1_family-14" 1 4169
Chr2	RepeatMasker	similarity	1866071	1887063	1.3	-	.	Target "Motif:rnd-3_family-367" 1 9462
Chr2	RepeatMasker	similarity	1887064	1890868	2.0	+	.	Target "Motif:rnd-3_family-89" 1368 5183
Chr2	RepeatMasker	similarity	1890860	1891167	0.0	+	.	Target "Motif:rnd-1_family-25" 2245 2552
Chr2	RepeatMasker	similarity	1891034	1895715	16.5	-	.	Target "Motif:rnd-1_family-11" 1 4724
Chr2	RepeatMasker	similarity	1893983	1896487	6.6	+	.	Target "Motif:rnd-1_family-25" 1 2552
Chr2	RepeatMasker	similarity	1896488	1897179	6.8	+	.	Target "Motif:rnd-3_family-89" 5169 5718
Chr2	RepeatMasker	similarity	1897178	1897296	1.7	-	.	Target "Motif:rnd-3_family-89" 1243 1361
Chr2	RepeatMasker	similarity	1897297	1897578	1.4	+	.	Target "Motif:rnd-1_family-10" 4026 4307
Chr2	RepeatMasker	similarity	1897398	1899733	7.2	-	.	Target "Motif:rnd-1_family-15" 211 2574
Chr2	RepeatMasker	similarity	1899734	1900379	1.4	-	.	Target "Motif:rnd-1_family-26" 5 650
Chr2	RepeatMasker	similarity	1900380	1907253	5.2	+	.	Target "Motif:rnd-1_family-1" 1 6263
Chr2	RepeatMasker	similarity	1907254	1909539	30.8	+	.	Target "Motif:rnd-1_family-13" 513 4596
Chr2	RepeatMasker	similarity	1909529	1910049	1.0	-	.	Target "Motif:rnd-3_family-77" 1 522
Chr2	RepeatMasker	similarity	1910735	1910765	3.3	+	.	Target "Motif:(TTCTGG)n" 1 34
Chr2	RepeatMasker	similarity	1910790	1910973	30.8	+	.	Target "Motif:rnd-3_family-367" 708 896
Chr2	RepeatMasker	similarity	1911032	1911066	15.9	+	.	Target "Motif:(GCTCCT)n" 1 35
Chr2	RepeatMasker	similarity	1911832	1914630	28.9	+	.	Target "Motif:rnd-1_family-13" 1 4596
Chr2	RepeatMasker	similarity	1914620	1915140	1.0	-	.	Target "Motif:rnd-3_family-77" 1 522
Chr2	RepeatMasker	similarity	1915142	1915807	4.0	-	.	Target "Motif:rnd-1_family-28" 203 868
Chr2	RepeatMasker	similarity	1915733	1916078	0.9	+	.	Target "Motif:rnd-3_family-367" 3800 4145
Chr2	RepeatMasker	similarity	1916087	1916369	1.8	+	.	Target "Motif:rnd-1_family-10" 4025 4307
Chr2	RepeatMasker	similarity	1916189	1917142	5.8	-	.	Target "Motif:rnd-1_family-15" 1603 2574
Chr2	RepeatMasker	similarity	1917143	1921501	8.3	-	.	Target "Motif:rnd-1_family-14" 1 7096
Chr2	RepeatMasker	similarity	1921551	1921896	0.9	+	.	Target "Motif:rnd-3_family-367" 3800 4145
Chr2	RepeatMasker	similarity	1921905	1922185	1.8	+	.	Target "Motif:rnd-1_family-10" 4025 4307
Chr2	RepeatMasker	similarity	1922007	1922956	5.8	-	.	Target "Motif:rnd-1_family-15" 1603 2574
Chr2	RepeatMasker	similarity	1922957	1927318	8.3	-	.	Target "Motif:rnd-1_family-14" 1 7096
Chr2	RepeatMasker	similarity	1927366	1927711	0.9	+	.	Target "Motif:rnd-3_family-367" 3800 4145
Chr2	RepeatMasker	similarity	1927709	1927986	2.2	-	.	Target "Motif:rnd-1_family-28" 2 279
Chr2	RepeatMasker	similarity	1927987	1929234	0.4	-	.	Target "Motif:rnd-1_family-2" 1 1249
Chr2	RepeatMasker	similarity	1929235	1930161	31.1	-	.	Target "Motif:rnd-1_family-6" 1805 2734
Chr2	RepeatMasker	similarity	1930422	1930595	19.7	+	.	Target "Motif:rnd-1_family-2" 390 478
Chr2	RepeatMasker	similarity	1930970	1931233	35.9	+	.	Target "Motif:rnd-1_family-41" 1 264
Chr2	RepeatMasker	similarity	1932090	1932834	34.3	+	.	Target "Motif:rnd-1_family-6" 1805 2546
Chr2	RepeatMasker	similarity	1932843	1933153	0.3	+	.	Target "Motif:rnd-3_family-67" 1 310
Chr2	RepeatMasker	similarity	1933392	1936281	28.7	-	.	Target "Motif:rnd-1_family-14" 2001 4936
Chr2	RepeatMasker	similarity	1936481	1936610	27.6	-	.	Target "Motif:rnd-1_family-5" 1361 1490
Chr2	RepeatMasker	similarity	1936646	1936913	0.8	+	.	Target "Motif:rnd-1_family-10" 4026 4293
Chr2	RepeatMasker	similarity	1936907	1937144	37.3	-	.	Target "Motif:rnd-1_family-6" 1801 2038
Chr2	RepeatMasker	similarity	1937649	1937832	34.1	-	.	Target "Motif:rnd-3_family-89" 918 1100
Chr2	RepeatMasker	similarity	1937839	1942896	15.8	-	.	Target "Motif:rnd-1_family-2" 1 6004
Chr2	RepeatMasker	similarity	1942897	1948552	1.2	+	.	Target "Motif:rnd-3_family-367" 3803 9462
Chr2	RepeatMasker	similarity	1948555	1949348	12.2	-	.	Target "Motif:rnd-1_family-2" 1 768
Chr2	RepeatMasker	similarity	1949349	1949551	0.5	+	.	Target "Motif:rnd-1_family-15" 2372 2574
Chr2	RepeatMasker	similarity	1949371	1949659	1.7	-	.	Target "Motif:rnd-1_family-10" 4019 4307
Chr2	RepeatMasker	similarity	1949652	1950997	5.0	+	.	Target "Motif:rnd-1_family-13" 1395 2746
Chr2	RepeatMasker	similarity	1950999	1951390	2.1	-	.	Target "Motif:rnd-3_family-189" 5 404
Chr2	RepeatMasker	similarity	1951380	1951413	5.9	+	.	Target "Motif:rnd-1_family-28" 275 308
Chr2	RepeatMasker	similarity	1951402	1951674	0.4	+	.	Target "Motif:rnd-3_family-236" 6826 7096
Chr2	RepeatMasker	similarity	1951675	1952822	15.2	-	.	Target "Motif:rnd-1_family-10" 728 1904
Chr2	RepeatMasker	similarity	1952823	1953344	1.0	-	.	Target "Motif:rnd-3_family-77" 1 522
Chr2	RepeatMasker	similarity	1953348	1954083	1.6	-	.	Target "Motif:rnd-1_family-10" 1 736
Chr2	RepeatMasker	similarity	1955084	1955338	1.2	-	.	Target "Motif:rnd-1_family-10" 3770 4025
Chr2	RepeatMasker	similarity	1955337	1955684	1.7	+	.	Target "Motif:rnd-1_family-26" 303 650
Chr2	RepeatMasker	similarity	1955694	1958544	24.1	+	.	Target "Motif:rnd-1_family-14" 2045 4940
Chr2	RepeatMasker	similarity	1958870	1959133	35.9	+	.	Target "Motif:rnd-1_family-41" 1 264
Chr2	RepeatMasker	similarity	1959612	1959918	2.3	-	.	Target "Motif:rnd-1_family-6" 155 461
Chr2	RepeatMasker	similarity	1959913	1962869	9.9	-	.	Target "Motif:rnd-3_family-89" 2055 5006
Chr2	RepeatMasker	similarity	1964080	1964249	12.1	-	.	Target "Motif:rnd-1_family-28" 138 300
Chr2	RepeatMasker	similarity	1964116	1964368	4.7	-	.	Target "Motif:rnd-1_family-33" 3163 3422
Chr2	RepeatMasker	similarity	1964356	1966059	24.4	-	.	Target "Motif:rnd-1_family-15" 694 2423
Chr2	RepeatMasker	similarity	1966048	1966515	23.9	+	.	Target "Motif:rnd-1_family-0" 9502 9988
Chr2	RepeatMasker	similarity	1966502	1966612	6.4	+	.	Target "Motif:rnd-1_family-0" 1285 1396
Chr2	RepeatMasker	similarity	1966740	1966769	0.0	+	.	Target "Motif:(CAA)n" 1 30
Chr2	RepeatMasker	similarity	1966850	1966906	5.3	+	.	Target "Motif:rnd-1_family-0" 1500 1556
Chr2	RepeatMasker	similarity	1966927	1967140	9.9	-	.	Target "Motif:rnd-1_family-0" 9989 10201
Chr2	RepeatMasker	similarity	1967348	1968469	21.7	-	.	Target "Motif:rnd-1_family-3" 1465 2347
Chr2	RepeatMasker	similarity	1968461	1969445	26.5	-	.	Target "Motif:rnd-1_family-3" 14 1007
Chr2	RepeatMasker	similarity	1969770	1969840	26.1	-	.	Target "Motif:rnd-3_family-89" 2241 2311
Chr2	RepeatMasker	similarity	1969983	1970116	30.3	+	.	Target "Motif:rnd-3_family-262" 89 222
Chr2	RepeatMasker	similarity	1970170	1970226	5.3	-	.	Target "Motif:rnd-1_family-0" 1500 1556
Chr2	RepeatMasker	similarity	1970307	1970336	0.0	+	.	Target "Motif:(TTG)n" 1 30
Chr2	RepeatMasker	similarity	1970464	1970574	7.3	-	.	Target "Motif:rnd-1_family-0" 1285 1396
Chr2	RepeatMasker	similarity	1970561	1970808	24.7	-	.	Target "Motif:rnd-1_family-0" 839 1081
Chr2	RepeatMasker	similarity	1970809	1970838	0.0	+	.	Target "Motif:(T)n" 1 30
Chr2	RepeatMasker	similarity	1970839	1971097	24.7	-	.	Target "Motif:rnd-1_family-0" 599 838
Chr2	RepeatMasker	similarity	1971097	1971620	16.9	-	.	Target "Motif:rnd-1_family-30" 727 1108
Chr2	RepeatMasker	similarity	1971620	1971835	11.8	-	.	Target "Motif:rnd-1_family-0" 9989 10202
Chr2	RepeatMasker	similarity	1971938	1972815	18.6	-	.	Target "Motif:rnd-1_family-3" 1465 2347
Chr2	RepeatMasker	similarity	1972807	1973790	26.4	-	.	Target "Motif:rnd-1_family-3" 14 1007
Chr2	RepeatMasker	similarity	1974116	1974186	26.1	-	.	Target "Motif:rnd-3_family-89" 2241 2311
Chr2	RepeatMasker	similarity	1974329	1974462	30.3	+	.	Target "Motif:rnd-3_family-262" 89 222
Chr2	RepeatMasker	similarity	1974516	1974572	5.3	-	.	Target "Motif:rnd-1_family-0" 1500 1556
Chr2	RepeatMasker	similarity	1974653	1974682	0.0	+	.	Target "Motif:(TTG)n" 1 30
Chr2	RepeatMasker	similarity	1974810	1974920	7.3	-	.	Target "Motif:rnd-1_family-0" 1285 1396
Chr2	RepeatMasker	similarity	1974907	1975428	25.0	-	.	Target "Motif:rnd-1_family-0" 598 1081
Chr2	RepeatMasker	similarity	1975428	1975947	17.0	-	.	Target "Motif:rnd-1_family-30" 727 1108
Chr2	RepeatMasker	similarity	1975947	1976162	11.8	-	.	Target "Motif:rnd-1_family-0" 9989 10202
Chr2	RepeatMasker	similarity	1976264	1977141	18.6	-	.	Target "Motif:rnd-1_family-3" 1465 2347
Chr2	RepeatMasker	similarity	1977133	1978118	26.5	-	.	Target "Motif:rnd-1_family-3" 14 1007
Chr2	RepeatMasker	similarity	1978648	1978781	30.3	+	.	Target "Motif:rnd-3_family-262" 89 222
Chr2	RepeatMasker	similarity	1978835	1978891	5.3	-	.	Target "Motif:rnd-1_family-0" 1500 1556
Chr2	RepeatMasker	similarity	1978972	1979001	0.0	+	.	Target "Motif:(TTG)n" 1 30
Chr2	RepeatMasker	similarity	1979126	1979236	7.3	-	.	Target "Motif:rnd-1_family-0" 1285 1396
Chr2	RepeatMasker	similarity	1979223	1979741	24.4	-	.	Target "Motif:rnd-1_family-0" 598 1081
Chr2	RepeatMasker	similarity	1979741	1980260	17.0	-	.	Target "Motif:rnd-1_family-30" 727 1108
Chr2	RepeatMasker	similarity	1980260	1980475	11.8	-	.	Target "Motif:rnd-1_family-0" 9989 10202
Chr2	RepeatMasker	similarity	1980577	1981454	18.6	-	.	Target "Motif:rnd-1_family-3" 1465 2347
Chr2	RepeatMasker	similarity	1981446	1982430	26.5	-	.	Target "Motif:rnd-1_family-3" 14 1007
Chr2	RepeatMasker	similarity	1982967	1983100	30.3	+	.	Target "Motif:rnd-3_family-262" 89 222
Chr2	RepeatMasker	similarity	1983154	1983210	5.3	-	.	Target "Motif:rnd-1_family-0" 1500 1556
Chr2	RepeatMasker	similarity	1983291	1983320	0.0	+	.	Target "Motif:(TTG)n" 1 30
Chr2	RepeatMasker	similarity	1983448	1983558	7.3	-	.	Target "Motif:rnd-1_family-0" 1285 1396
Chr2	RepeatMasker	similarity	1983545	1984076	24.9	-	.	Target "Motif:rnd-1_family-0" 598 1081
Chr2	RepeatMasker	similarity	1984076	1984595	17.0	-	.	Target "Motif:rnd-1_family-30" 727 1108
Chr2	RepeatMasker	similarity	1984595	1984810	11.8	-	.	Target "Motif:rnd-1_family-0" 9989 10202
Chr2	RepeatMasker	similarity	1984912	1985789	18.6	-	.	Target "Motif:rnd-1_family-3" 1465 2347
Chr2	RepeatMasker	similarity	1985781	1986764	26.4	-	.	Target "Motif:rnd-1_family-3" 14 1007
Chr2	RepeatMasker	similarity	1987088	1987158	26.1	-	.	Target "Motif:rnd-3_family-89" 2241 2311
Chr2	RepeatMasker	similarity	1987300	1987433	30.3	+	.	Target "Motif:rnd-3_family-262" 89 222
Chr2	RepeatMasker	similarity	1987487	1987543	5.3	-	.	Target "Motif:rnd-1_family-0" 1500 1556
Chr2	RepeatMasker	similarity	1987624	1987653	0.0	+	.	Target "Motif:(TTG)n" 1 30
Chr2	RepeatMasker	similarity	1987779	1987889	7.3	-	.	Target "Motif:rnd-1_family-0" 1285 1396
Chr2	RepeatMasker	similarity	1987876	1988395	24.5	-	.	Target "Motif:rnd-1_family-0" 598 1081
Chr2	RepeatMasker	similarity	1988395	1988916	16.9	-	.	Target "Motif:rnd-1_family-30" 727 1108
Chr2	RepeatMasker	similarity	1988916	1989131	11.8	-	.	Target "Motif:rnd-1_family-0" 9989 10202
Chr2	RepeatMasker	similarity	1989233	1990110	18.6	-	.	Target "Motif:rnd-1_family-3" 1465 2347
Chr2	RepeatMasker	similarity	1990102	1991085	26.4	-	.	Target "Motif:rnd-1_family-3" 14 1007
Chr2	RepeatMasker	similarity	1991411	1991481	26.1	-	.	Target "Motif:rnd-3_family-89" 2241 2311
Chr2	RepeatMasker	similarity	1991623	1991756	30.3	+	.	Target "Motif:rnd-3_family-262" 89 222
Chr2	RepeatMasker	similarity	1991810	1991866	5.3	-	.	Target "Motif:rnd-1_family-0" 1500 1556
Chr2	RepeatMasker	similarity	1991947	1991976	0.0	+	.	Target "Motif:(TTG)n" 1 30
Chr2	RepeatMasker	similarity	1992102	1992212	7.3	-	.	Target "Motif:rnd-1_family-0" 1285 1396
Chr2	RepeatMasker	similarity	1992199	1992720	24.8	-	.	Target "Motif:rnd-1_family-0" 598 1081
Chr2	RepeatMasker	similarity	1992720	1993241	16.9	-	.	Target "Motif:rnd-1_family-30" 727 1108
Chr2	RepeatMasker	similarity	1993241	1993456	11.8	-	.	Target "Motif:rnd-1_family-0" 9989 10202
Chr2	RepeatMasker	similarity	1993558	1994435	18.6	-	.	Target "Motif:rnd-1_family-3" 1465 2347
Chr2	RepeatMasker	similarity	1994427	1995411	26.5	-	.	Target "Motif:rnd-1_family-3" 14 1007
Chr2	RepeatMasker	similarity	1995737	1995807	26.1	-	.	Target "Motif:rnd-3_family-89" 2241 2311
Chr2	RepeatMasker	similarity	1995950	1996083	30.3	+	.	Target "Motif:rnd-3_family-262" 89 222
Chr2	RepeatMasker	similarity	1996137	1996193	5.3	-	.	Target "Motif:rnd-1_family-0" 1500 1556
Chr2	RepeatMasker	similarity	1996274	1996303	0.0	+	.	Target "Motif:(TTG)n" 1 30
Chr2	RepeatMasker	similarity	1996429	1996539	7.3	-	.	Target "Motif:rnd-1_family-0" 1285 1396
Chr2	RepeatMasker	similarity	1996526	1997048	24.8	-	.	Target "Motif:rnd-1_family-0" 598 1081
Chr2	RepeatMasker	similarity	1997048	1997569	16.9	-	.	Target "Motif:rnd-1_family-30" 727 1108
Chr2	RepeatMasker	similarity	1997569	1997784	11.8	-	.	Target "Motif:rnd-1_family-0" 9989 10202
Chr2	RepeatMasker	similarity	1997886	1998763	18.6	-	.	Target "Motif:rnd-1_family-3" 1465 2347
Chr2	RepeatMasker	similarity	1998755	1999739	26.5	-	.	Target "Motif:rnd-1_family-3" 14 1007
Chr2	RepeatMasker	similarity	2000065	2000135	26.1	-	.	Target "Motif:rnd-3_family-89" 2241 2311
Chr2	RepeatMasker	similarity	2000278	2000411	30.3	+	.	Target "Motif:rnd-3_family-262" 89 222
Chr2	RepeatMasker	similarity	2000465	2000521	5.3	-	.	Target "Motif:rnd-1_family-0" 1500 1556
Chr2	RepeatMasker	similarity	2000602	2000631	0.0	+	.	Target "Motif:(TTG)n" 1 30
Chr2	RepeatMasker	similarity	2000757	2000867	7.3	-	.	Target "Motif:rnd-1_family-0" 1285 1396
Chr2	RepeatMasker	similarity	2000854	2001101	24.7	-	.	Target "Motif:rnd-1_family-0" 839 1081
Chr2	RepeatMasker	similarity	2001102	2001127	0.0	+	.	Target "Motif:(T)n" 1 26
Chr2	RepeatMasker	similarity	2001128	2001383	24.7	-	.	Target "Motif:rnd-1_family-0" 599 838
Chr2	RepeatMasker	similarity	2001383	2001904	16.9	-	.	Target "Motif:rnd-1_family-30" 727 1108
Chr2	RepeatMasker	similarity	2001904	2002119	11.8	-	.	Target "Motif:rnd-1_family-0" 9989 10202
Chr2	RepeatMasker	similarity	2002221	2003098	18.6	-	.	Target "Motif:rnd-1_family-3" 1465 2347
Chr2	RepeatMasker	similarity	2003090	2004074	26.5	-	.	Target "Motif:rnd-1_family-3" 14 1007
Chr2	RepeatMasker	similarity	2004400	2004470	26.1	-	.	Target "Motif:rnd-3_family-89" 2241 2311
Chr2	RepeatMasker	similarity	2004612	2004745	30.3	+	.	Target "Motif:rnd-3_family-262" 89 222
Chr2	RepeatMasker	similarity	2004799	2004855	5.3	-	.	Target "Motif:rnd-1_family-0" 1500 1556
Chr2	RepeatMasker	similarity	2004936	2004965	0.0	+	.	Target "Motif:(TTG)n" 1 30
Chr2	RepeatMasker	similarity	2005091	2005201	7.3	-	.	Target "Motif:rnd-1_family-0" 1285 1396
Chr2	RepeatMasker	similarity	2005188	2005710	24.8	-	.	Target "Motif:rnd-1_family-0" 598 1081
Chr2	RepeatMasker	similarity	2005710	2006231	16.9	-	.	Target "Motif:rnd-1_family-30" 727 1108
Chr2	RepeatMasker	similarity	2006231	2006446	11.8	-	.	Target "Motif:rnd-1_family-0" 9989 10202
Chr2	RepeatMasker	similarity	2006548	2007425	18.6	-	.	Target "Motif:rnd-1_family-3" 1465 2347
Chr2	RepeatMasker	similarity	2007417	2008401	26.5	-	.	Target "Motif:rnd-1_family-3" 14 1007
Chr2	RepeatMasker	similarity	2008726	2008796	26.1	-	.	Target "Motif:rnd-3_family-89" 2241 2311
Chr2	RepeatMasker	similarity	2008939	2009072	30.3	+	.	Target "Motif:rnd-3_family-262" 89 222
Chr2	RepeatMasker	similarity	2009126	2009182	5.3	-	.	Target "Motif:rnd-1_family-0" 1500 1556
Chr2	RepeatMasker	similarity	2009263	2009292	0.0	+	.	Target "Motif:(TTG)n" 1 30
Chr2	RepeatMasker	similarity	2009418	2009528	7.3	-	.	Target "Motif:rnd-1_family-0" 1285 1396
Chr2	RepeatMasker	similarity	2009515	2010034	24.5	-	.	Target "Motif:rnd-1_family-0" 598 1081
Chr2	RepeatMasker	similarity	2010034	2010553	17.0	-	.	Target "Motif:rnd-1_family-30" 727 1108
Chr2	RepeatMasker	similarity	2010553	2010768	11.8	-	.	Target "Motif:rnd-1_family-0" 9989 10202
Chr2	RepeatMasker	similarity	2010870	2011747	18.6	-	.	Target "Motif:rnd-1_family-3" 1465 2347
Chr2	RepeatMasker	similarity	2011739	2012723	26.5	-	.	Target "Motif:rnd-1_family-3" 14 1007
Chr2	RepeatMasker	similarity	2013048	2013118	26.1	-	.	Target "Motif:rnd-3_family-89" 2241 2311
Chr2	RepeatMasker	similarity	2013261	2013394	30.3	+	.	Target "Motif:rnd-3_family-262" 89 222
Chr2	RepeatMasker	similarity	2013448	2013504	5.3	-	.	Target "Motif:rnd-1_family-0" 1500 1556
Chr2	RepeatMasker	similarity	2013585	2013614	0.0	+	.	Target "Motif:(TTG)n" 1 30
Chr2	RepeatMasker	similarity	2013740	2013850	7.3	-	.	Target "Motif:rnd-1_family-0" 1285 1396
Chr2	RepeatMasker	similarity	2013837	2014356	24.5	-	.	Target "Motif:rnd-1_family-0" 598 1081
Chr2	RepeatMasker	similarity	2014356	2014875	17.0	-	.	Target "Motif:rnd-1_family-30" 727 1108
Chr2	RepeatMasker	similarity	2014875	2015090	11.8	-	.	Target "Motif:rnd-1_family-0" 9989 10202
Chr2	RepeatMasker	similarity	2015192	2016069	18.6	-	.	Target "Motif:rnd-1_family-3" 1465 2347
Chr2	RepeatMasker	similarity	2016061	2017045	26.5	-	.	Target "Motif:rnd-1_family-3" 14 1007
Chr2	RepeatMasker	similarity	2017370	2017440	26.1	-	.	Target "Motif:rnd-3_family-89" 2241 2311
Chr2	RepeatMasker	similarity	2017583	2017716	30.3	+	.	Target "Motif:rnd-3_family-262" 89 222
Chr2	RepeatMasker	similarity	2017770	2017826	5.3	-	.	Target "Motif:rnd-1_family-0" 1500 1556
Chr2	RepeatMasker	similarity	2017907	2017936	0.0	+	.	Target "Motif:(TTG)n" 1 30
Chr2	RepeatMasker	similarity	2018064	2018174	7.3	-	.	Target "Motif:rnd-1_family-0" 1285 1396
Chr2	RepeatMasker	similarity	2018161	2018683	24.8	-	.	Target "Motif:rnd-1_family-0" 598 1081
Chr2	RepeatMasker	similarity	2018683	2019202	17.0	-	.	Target "Motif:rnd-1_family-30" 727 1108
Chr2	RepeatMasker	similarity	2019202	2019417	11.8	-	.	Target "Motif:rnd-1_family-0" 9989 10202
Chr2	RepeatMasker	similarity	2019519	2020394	18.6	-	.	Target "Motif:rnd-1_family-3" 1465 2347
Chr2	RepeatMasker	similarity	2020386	2021396	27.9	-	.	Target "Motif:rnd-1_family-11" 1775 2785
Chr2	RepeatMasker	similarity	2021910	2022041	30.0	+	.	Target "Motif:rnd-3_family-262" 91 222
Chr2	RepeatMasker	similarity	2022095	2022151	5.3	-	.	Target "Motif:rnd-1_family-0" 1500 1556
Chr2	RepeatMasker	similarity	2022232	2022261	0.0	+	.	Target "Motif:(TTG)n" 1 30
Chr2	RepeatMasker	similarity	2022389	2022499	7.3	-	.	Target "Motif:rnd-1_family-0" 1285 1396
Chr2	RepeatMasker	similarity	2022489	2023005	23.4	-	.	Target "Motif:rnd-1_family-0" 598 1078
Chr2	RepeatMasker	similarity	2023005	2023524	17.3	-	.	Target "Motif:rnd-1_family-30" 531 1108
Chr2	RepeatMasker	similarity	2023524	2023738	11.8	-	.	Target "Motif:rnd-1_family-0" 9989 10202
Chr2	RepeatMasker	similarity	2023840	2024714	18.0	-	.	Target "Motif:rnd-1_family-3" 1467 2347
Chr2	RepeatMasker	similarity	2024708	2025718	27.9	-	.	Target "Motif:rnd-1_family-11" 1775 2785
Chr2	RepeatMasker	similarity	2026229	2026360	30.0	+	.	Target "Motif:rnd-3_family-262" 91 222
Chr2	RepeatMasker	similarity	2026414	2026470	5.3	-	.	Target "Motif:rnd-1_family-0" 1500 1556
Chr2	RepeatMasker	similarity	2026551	2026580	0.0	+	.	Target "Motif:(TTG)n" 1 30
Chr2	RepeatMasker	similarity	2026708	2026818	7.3	-	.	Target "Motif:rnd-1_family-0" 1285 1396
Chr2	RepeatMasker	similarity	2026808	2027325	23.8	-	.	Target "Motif:rnd-1_family-0" 598 1078
Chr2	RepeatMasker	similarity	2027325	2027844	17.3	-	.	Target "Motif:rnd-1_family-30" 531 1108
Chr2	RepeatMasker	similarity	2027844	2028059	11.8	-	.	Target "Motif:rnd-1_family-0" 9989 10202
Chr2	RepeatMasker	similarity	2028069	2029008	30.3	-	.	Target "Motif:rnd-1_family-30" 49 1155
Chr2	RepeatMasker	similarity	2030675	2031111	12.2	+	.	Target "Motif:rnd-1_family-42" 1 436
Chr2	RepeatMasker	similarity	2031138	2031262	7.2	+	.	Target "Motif:rnd-3_family-367" 7344 7479
Chr2	RepeatMasker	similarity	2031309	2032288	8.2	+	.	Target "Motif:rnd-3_family-367" 7564 8650
Chr2	RepeatMasker	similarity	2032342	2032883	14.1	+	.	Target "Motif:rnd-1_family-17" 2213 2776
Chr2	RepeatMasker	similarity	2032948	2033021	9.5	-	.	Target "Motif:rnd-3_family-36" 3926 4004
Chr2	RepeatMasker	similarity	2032986	2033320	11.4	+	.	Target "Motif:rnd-1_family-12" 438 782
Chr2	RepeatMasker	similarity	2033404	2033792	29.3	-	.	Target "Motif:rnd-3_family-36" 3182 3607
Chr2	RepeatMasker	similarity	2033955	2034525	20.2	-	.	Target "Motif:rnd-3_family-36" 2401 2979
Chr2	RepeatMasker	similarity	2034879	2035115	9.0	-	.	Target "Motif:rnd-3_family-36" 1817 2054
Chr2	RepeatMasker	similarity	2035228	2035322	3.2	-	.	Target "Motif:rnd-3_family-36" 1583 1677
Chr2	RepeatMasker	similarity	2035554	2035820	12.5	-	.	Target "Motif:rnd-3_family-36" 964 1247
Chr2	RepeatMasker	similarity	2036066	2036167	2.9	-	.	Target "Motif:rnd-3_family-36" 602 703
Chr2	RepeatMasker	similarity	2036278	2036443	7.3	-	.	Target "Motif:rnd-3_family-36" 175 338
Chr2	RepeatMasker	similarity	2036548	2038759	0.5	+	.	Target "Motif:rnd-2_family-45" 1 2224
Chr2	RepeatMasker	similarity	2038972	2039075	1.9	-	.	Target "Motif:rnd-3_family-36" 4202 4305
Chr2	RepeatMasker	similarity	2039240	2039350	3.6	-	.	Target "Motif:rnd-3_family-36" 3891 4002
Chr2	RepeatMasker	similarity	2039712	2040082	29.3	-	.	Target "Motif:rnd-3_family-36" 3196 3607
Chr2	RepeatMasker	similarity	2040157	2040188	13.7	+	.	Target "Motif:A-rich" 1 34
Chr2	RepeatMasker	similarity	2040253	2040821	20.6	-	.	Target "Motif:rnd-3_family-36" 2401 2979
Chr2	RepeatMasker	similarity	2041175	2041411	9.0	-	.	Target "Motif:rnd-3_family-36" 1817 2054
Chr2	RepeatMasker	similarity	2041524	2041618	3.2	-	.	Target "Motif:rnd-3_family-36" 1583 1677
Chr2	RepeatMasker	similarity	2041850	2042114	12.2	-	.	Target "Motif:rnd-3_family-36" 964 1247
Chr2	RepeatMasker	similarity	2042360	2042461	2.9	-	.	Target "Motif:rnd-3_family-36" 602 703
Chr2	RepeatMasker	similarity	2042572	2042737	7.3	-	.	Target "Motif:rnd-3_family-36" 175 338
Chr2	RepeatMasker	similarity	2042842	2045048	0.5	+	.	Target "Motif:rnd-2_family-45" 1 2224
Chr2	RepeatMasker	similarity	2045258	2045361	1.9	-	.	Target "Motif:rnd-3_family-36" 4202 4305
Chr2	RepeatMasker	similarity	2045526	2045636	3.6	-	.	Target "Motif:rnd-3_family-36" 3891 4002
Chr2	RepeatMasker	similarity	2045994	2046398	30.1	-	.	Target "Motif:rnd-3_family-36" 3160 3607
Chr2	RepeatMasker	similarity	2046435	2046466	13.7	+	.	Target "Motif:A-rich" 1 34
Chr2	RepeatMasker	similarity	2046532	2047102	20.2	-	.	Target "Motif:rnd-3_family-36" 2401 2979
Chr2	RepeatMasker	similarity	2047457	2047693	9.0	-	.	Target "Motif:rnd-3_family-36" 1817 2054
Chr2	RepeatMasker	similarity	2047806	2047900	3.2	-	.	Target "Motif:rnd-3_family-36" 1583 1677
Chr2	RepeatMasker	similarity	2048132	2048398	12.5	-	.	Target "Motif:rnd-3_family-36" 964 1247
Chr2	RepeatMasker	similarity	2048644	2048745	2.9	-	.	Target "Motif:rnd-3_family-36" 602 703
Chr2	RepeatMasker	similarity	2048856	2049021	7.3	-	.	Target "Motif:rnd-3_family-36" 175 338
Chr2	RepeatMasker	similarity	2049126	2051335	0.5	+	.	Target "Motif:rnd-2_family-45" 1 2224
Chr2	RepeatMasker	similarity	2051545	2051648	1.9	-	.	Target "Motif:rnd-3_family-36" 4202 4305
Chr2	RepeatMasker	similarity	2051813	2051923	3.6	-	.	Target "Motif:rnd-3_family-36" 3891 4002
Chr2	RepeatMasker	similarity	2052285	2052670	29.5	-	.	Target "Motif:rnd-3_family-36" 3182 3607
Chr2	RepeatMasker	similarity	2052830	2053398	20.6	-	.	Target "Motif:rnd-3_family-36" 2401 2979
Chr2	RepeatMasker	similarity	2053752	2053988	9.0	-	.	Target "Motif:rnd-3_family-36" 1817 2054
Chr2	RepeatMasker	similarity	2054101	2054195	3.2	-	.	Target "Motif:rnd-3_family-36" 1583 1677
Chr2	RepeatMasker	similarity	2054427	2054693	12.5	-	.	Target "Motif:rnd-3_family-36" 964 1247
Chr2	RepeatMasker	similarity	2054940	2055041	2.9	-	.	Target "Motif:rnd-3_family-36" 602 703
Chr2	RepeatMasker	similarity	2055152	2055317	7.3	-	.	Target "Motif:rnd-3_family-36" 175 338
Chr2	RepeatMasker	similarity	2055424	2057633	0.4	+	.	Target "Motif:rnd-2_family-45" 1 2224
Chr2	RepeatMasker	similarity	2057843	2057946	1.9	-	.	Target "Motif:rnd-3_family-36" 4202 4305
Chr2	RepeatMasker	similarity	2058111	2058221	3.6	-	.	Target "Motif:rnd-3_family-36" 3891 4002
Chr2	RepeatMasker	similarity	2058583	2058966	29.1	-	.	Target "Motif:rnd-3_family-36" 3182 3607
Chr2	RepeatMasker	similarity	2059029	2059060	13.7	+	.	Target "Motif:A-rich" 1 34
Chr2	RepeatMasker	similarity	2059114	2059690	19.9	-	.	Target "Motif:rnd-3_family-36" 2401 2987
Chr2	RepeatMasker	similarity	2060044	2060280	9.0	-	.	Target "Motif:rnd-3_family-36" 1817 2054
Chr2	RepeatMasker	similarity	2060393	2060487	3.2	-	.	Target "Motif:rnd-3_family-36" 1583 1677
Chr2	RepeatMasker	similarity	2060719	2060983	12.2	-	.	Target "Motif:rnd-3_family-36" 964 1247
Chr2	RepeatMasker	similarity	2061229	2061330	2.9	-	.	Target "Motif:rnd-3_family-36" 602 703
Chr2	RepeatMasker	similarity	2061441	2061606	7.3	-	.	Target "Motif:rnd-3_family-36" 175 338
Chr2	RepeatMasker	similarity	2061711	2063919	0.4	+	.	Target "Motif:rnd-2_family-45" 1 2224
Chr2	RepeatMasker	similarity	2064129	2064232	1.9	-	.	Target "Motif:rnd-3_family-36" 4202 4305
Chr2	RepeatMasker	similarity	2064397	2064507	3.6	-	.	Target "Motif:rnd-3_family-36" 3891 4002
Chr2	RepeatMasker	similarity	2064869	2065254	29.5	-	.	Target "Motif:rnd-3_family-36" 3182 3607
Chr2	RepeatMasker	similarity	2065317	2065348	13.7	+	.	Target "Motif:A-rich" 1 34
Chr2	RepeatMasker	similarity	2065402	2065978	20.0	-	.	Target "Motif:rnd-3_family-36" 2401 2987
Chr2	RepeatMasker	similarity	2066332	2066568	9.0	-	.	Target "Motif:rnd-3_family-36" 1817 2054
Chr2	RepeatMasker	similarity	2066681	2066775	3.2	-	.	Target "Motif:rnd-3_family-36" 1583 1677
Chr2	RepeatMasker	similarity	2067007	2067272	12.2	-	.	Target "Motif:rnd-3_family-36" 964 1247
Chr2	RepeatMasker	similarity	2067518	2067619	2.9	-	.	Target "Motif:rnd-3_family-36" 602 703
Chr2	RepeatMasker	similarity	2067730	2067895	7.3	-	.	Target "Motif:rnd-3_family-36" 175 338
Chr2	RepeatMasker	similarity	2068000	2070207	0.4	+	.	Target "Motif:rnd-2_family-45" 1 2224
Chr2	RepeatMasker	similarity	2070417	2070520	1.9	-	.	Target "Motif:rnd-3_family-36" 4202 4305
Chr2	RepeatMasker	similarity	2070685	2070795	3.6	-	.	Target "Motif:rnd-3_family-36" 3891 4002
Chr2	RepeatMasker	similarity	2071157	2071525	29.2	-	.	Target "Motif:rnd-3_family-36" 3196 3607
Chr2	RepeatMasker	similarity	2071601	2071632	13.7	+	.	Target "Motif:A-rich" 1 34
Chr2	RepeatMasker	similarity	2071681	2072260	20.4	-	.	Target "Motif:rnd-3_family-36" 2401 2993
Chr2	RepeatMasker	similarity	2072615	2072851	9.0	-	.	Target "Motif:rnd-3_family-36" 1817 2054
Chr2	RepeatMasker	similarity	2072964	2073058	3.2	-	.	Target "Motif:rnd-3_family-36" 1583 1677
Chr2	RepeatMasker	similarity	2073290	2073554	12.2	-	.	Target "Motif:rnd-3_family-36" 964 1247
Chr2	RepeatMasker	similarity	2073800	2073901	2.9	-	.	Target "Motif:rnd-3_family-36" 602 703
Chr2	RepeatMasker	similarity	2074012	2074177	7.3	-	.	Target "Motif:rnd-3_family-36" 175 338
Chr2	RepeatMasker	similarity	2074282	2076489	0.4	+	.	Target "Motif:rnd-2_family-45" 1 2224
Chr2	RepeatMasker	similarity	2076699	2076802	1.9	-	.	Target "Motif:rnd-3_family-36" 4202 4305
Chr2	RepeatMasker	similarity	2076967	2077077	3.6	-	.	Target "Motif:rnd-3_family-36" 3891 4002
Chr2	RepeatMasker	similarity	2077439	2077807	29.2	-	.	Target "Motif:rnd-3_family-36" 3196 3607
Chr2	RepeatMasker	similarity	2077883	2077914	13.7	+	.	Target "Motif:A-rich" 1 34
Chr2	RepeatMasker	similarity	2077963	2078542	20.4	-	.	Target "Motif:rnd-3_family-36" 2401 2993
Chr2	RepeatMasker	similarity	2078896	2079132	9.0	-	.	Target "Motif:rnd-3_family-36" 1817 2054
Chr2	RepeatMasker	similarity	2079245	2079339	3.2	-	.	Target "Motif:rnd-3_family-36" 1583 1677
Chr2	RepeatMasker	similarity	2079571	2079835	12.2	-	.	Target "Motif:rnd-3_family-36" 964 1247
Chr2	RepeatMasker	similarity	2080081	2080182	2.9	-	.	Target "Motif:rnd-3_family-36" 602 703
Chr2	RepeatMasker	similarity	2080293	2080458	7.3	-	.	Target "Motif:rnd-3_family-36" 175 338
Chr2	RepeatMasker	similarity	2080563	2082773	0.5	+	.	Target "Motif:rnd-2_family-45" 1 2224
Chr2	RepeatMasker	similarity	2082983	2083086	1.9	-	.	Target "Motif:rnd-3_family-36" 4202 4305
Chr2	RepeatMasker	similarity	2083251	2083361	3.6	-	.	Target "Motif:rnd-3_family-36" 3891 4002
Chr2	RepeatMasker	similarity	2083723	2084108	29.5	-	.	Target "Motif:rnd-3_family-36" 3182 3607
Chr2	RepeatMasker	similarity	2084269	2084837	20.6	-	.	Target "Motif:rnd-3_family-36" 2401 2979
Chr2	RepeatMasker	similarity	2085191	2085427	9.0	-	.	Target "Motif:rnd-3_family-36" 1817 2054
Chr2	RepeatMasker	similarity	2085540	2085634	3.2	-	.	Target "Motif:rnd-3_family-36" 1583 1677
Chr2	RepeatMasker	similarity	2085866	2086132	12.5	-	.	Target "Motif:rnd-3_family-36" 964 1247
Chr2	RepeatMasker	similarity	2086378	2086479	2.9	-	.	Target "Motif:rnd-3_family-36" 602 703
Chr2	RepeatMasker	similarity	2086590	2086755	7.3	-	.	Target "Motif:rnd-3_family-36" 175 338
Chr2	RepeatMasker	similarity	2086860	2089070	0.5	+	.	Target "Motif:rnd-2_family-45" 1 2224
Chr2	RepeatMasker	similarity	2089280	2089383	1.9	-	.	Target "Motif:rnd-3_family-36" 4202 4305
Chr2	RepeatMasker	similarity	2089549	2089659	3.6	-	.	Target "Motif:rnd-3_family-36" 3891 4002
Chr2	RepeatMasker	similarity	2090022	2090388	29.1	-	.	Target "Motif:rnd-3_family-36" 3196 3607
Chr2	RepeatMasker	similarity	2090464	2090495	13.7	+	.	Target "Motif:A-rich" 1 34
Chr2	RepeatMasker	similarity	2090561	2091131	20.2	-	.	Target "Motif:rnd-3_family-36" 2401 2979
Chr2	RepeatMasker	similarity	2091486	2091722	9.0	-	.	Target "Motif:rnd-3_family-36" 1817 2054
Chr2	RepeatMasker	similarity	2091835	2091929	3.2	-	.	Target "Motif:rnd-3_family-36" 1583 1677
Chr2	RepeatMasker	similarity	2092161	2092427	12.5	-	.	Target "Motif:rnd-3_family-36" 964 1247
Chr2	RepeatMasker	similarity	2092673	2092774	2.9	-	.	Target "Motif:rnd-3_family-36" 602 703
Chr2	RepeatMasker	similarity	2092885	2093050	7.3	-	.	Target "Motif:rnd-3_family-36" 175 338
Chr2	RepeatMasker	similarity	2093155	2095367	0.5	+	.	Target "Motif:rnd-2_family-45" 1 2224
Chr2	RepeatMasker	similarity	2095579	2095682	1.9	-	.	Target "Motif:rnd-3_family-36" 4202 4305
Chr2	RepeatMasker	similarity	2095848	2095958	3.6	-	.	Target "Motif:rnd-3_family-36" 3891 4002
Chr2	RepeatMasker	similarity	2096322	2096709	29.4	-	.	Target "Motif:rnd-3_family-36" 3182 3607
Chr2	RepeatMasker	similarity	2096871	2097432	19.4	-	.	Target "Motif:rnd-3_family-36" 2401 2979
Chr2	RepeatMasker	similarity	2102203	2102244	13.0	+	.	Target "Motif:(AATT)n" 1 46
Chr2	RepeatMasker	similarity	2105790	2105817	11.7	+	.	Target "Motif:(ATC)n" 1 28
Chr2	RepeatMasker	similarity	2121485	2121519	12.4	+	.	Target "Motif:(GTT)n" 1 37
Chr2	RepeatMasker	similarity	2123938	2123961	13.9	+	.	Target "Motif:(T)n" 1 24
Chr2	RepeatMasker	similarity	2136236	2136283	15.8	+	.	Target "Motif:A-rich" 1 46
Chr2	RepeatMasker	similarity	2136580	2136649	8.6	-	.	Target "Motif:rnd-3_family-89" 389 458
Chr2	RepeatMasker	similarity	2136632	2136786	23.3	-	.	Target "Motif:rnd-3_family-89" 1 251
Chr2	RepeatMasker	similarity	2147381	2147415	23.3	+	.	Target "Motif:GA-rich" 1 35
Chr2	RepeatMasker	similarity	2160433	2160458	0.0	+	.	Target "Motif:(GAA)n" 1 26
Chr2	RepeatMasker	similarity	2162050	2162076	7.8	+	.	Target "Motif:(TTG)n" 1 27
Chr2	RepeatMasker	similarity	2162372	2162393	10.0	+	.	Target "Motif:(A)n" 1 22
Chr2	RepeatMasker	similarity	2164743	2164772	14.7	+	.	Target "Motif:(AAACA)n" 1 30
Chr2	RepeatMasker	similarity	2167298	2167336	24.0	+	.	Target "Motif:(GTCACT)n" 1 39
Chr2	RepeatMasker	similarity	2167985	2168015	18.8	+	.	Target "Motif:(AGT)n" 1 31
Chr2	RepeatMasker	similarity	2168765	2168793	11.2	+	.	Target "Motif:(CTGT)n" 1 31
Chr2	RepeatMasker	similarity	2171137	2171190	27.7	+	.	Target "Motif:(TTC)n" 1 53
Chr2	RepeatMasker	similarity	2171165	2171191	16.9	+	.	Target "Motif:(T)n" 1 27
Chr2	RepeatMasker	similarity	2176730	2176759	0.0	+	.	Target "Motif:(AT)n" 1 30
Chr2	RepeatMasker	similarity	2178073	2178099	7.9	+	.	Target "Motif:(TCCAA)n" 1 27
Chr2	RepeatMasker	similarity	2178344	2178367	8.9	+	.	Target "Motif:(A)n" 1 24
Chr2	RepeatMasker	similarity	2181165	2181189	4.5	+	.	Target "Motif:(ATT)n" 1 25
Chr2	RepeatMasker	similarity	2182186	2182241	25.3	+	.	Target "Motif:GA-rich" 1 56
Chr2	RepeatMasker	similarity	2197091	2197197	4.7	+	.	Target "Motif:rnd-1_family-36" 190 298
Chr2	RepeatMasker	similarity	2200926	2201015	30.3	+	.	Target "Motif:(TCAGAC)n" 1 93
Chr2	RepeatMasker	similarity	2213331	2213688	13.8	-	.	Target "Motif:rnd-1_family-40" 10 374
Chr2	RepeatMasker	similarity	2213708	2213814	4.7	-	.	Target "Motif:rnd-1_family-36" 190 298
Chr2	RepeatMasker	similarity	2222284	2222349	31.6	+	.	Target "Motif:(AGC)n" 1 66
Chr2	RepeatMasker	similarity	2222940	2222957	29.2	+	.	Target "Motif:(TTTTT)n" 1 55
Chr2	RepeatMasker	similarity	2222958	2223015	15.8	+	.	Target "Motif:(TTTTTG)n" 1 57
Chr2	RepeatMasker	similarity	2223016	2223022	29.2	+	.	Target "Motif:(TTTTT)n" 56 83
Chr2	RepeatMasker	similarity	2243982	2244002	0.0	+	.	Target "Motif:(T)n" 1 21
Chr2	RepeatMasker	similarity	2244611	2244650	14.5	+	.	Target "Motif:(TCTCCT)n" 1 42
Chr2	RepeatMasker	similarity	2253937	2253961	13.2	+	.	Target "Motif:(CTT)n" 1 25
Chr2	RepeatMasker	similarity	2261373	2261408	12.8	+	.	Target "Motif:(TTG)n" 1 36
Chr2	RepeatMasker	similarity	2270424	2270459	10.0	+	.	Target "Motif:A-rich" 1 35
Chr2	RepeatMasker	similarity	2271026	2271053	15.9	+	.	Target "Motif:(GCT)n" 1 28
Chr2	RepeatMasker	similarity	2273124	2273572	19.6	+	.	Target "Motif:rnd-3_family-18" 31 443
Chr2	RepeatMasker	similarity	2276716	2276748	20.8	+	.	Target "Motif:(T)n" 1 33
Chr2	RepeatMasker	similarity	2279867	2279898	7.5	+	.	Target "Motif:(TACA)n" 1 31
Chr2	RepeatMasker	similarity	2286137	2286167	18.8	+	.	Target "Motif:(T)n" 1 31
Chr2	RepeatMasker	similarity	2358268	2358290	9.6	+	.	Target "Motif:(A)n" 1 23
Chr2	RepeatMasker	similarity	2366969	2367168	20.2	+	.	Target "Motif:rnd-1_family-0" 1904 2123
Chr2	RepeatMasker	similarity	2367189	2367314	9.7	-	.	Target "Motif:rnd-1_family-0" 1550 1681
Chr2	RepeatMasker	similarity	2370781	2370805	13.2	+	.	Target "Motif:(TA)n" 1 25
Chr2	RepeatMasker	similarity	2386216	2386250	15.9	+	.	Target "Motif:(CGAGAA)n" 1 35
Chr2	RepeatMasker	similarity	2389275	2389309	19.9	+	.	Target "Motif:(CAG)n" 1 35
Chr2	RepeatMasker	similarity	2417306	2417367	15.2	+	.	Target "Motif:A-rich" 1 65
Chr2	RepeatMasker	similarity	2422097	2422136	12.1	+	.	Target "Motif:A-rich" 1 40
Chr2	RepeatMasker	similarity	2463897	2463946	13.7	+	.	Target "Motif:(TTCATT)n" 1 55
Chr2	RepeatMasker	similarity	2465398	2465465	17.6	+	.	Target "Motif:(TC)n" 1 68
Chr2	RepeatMasker	similarity	2474404	2474457	20.4	+	.	Target "Motif:(ATTTAAC)n" 1 55
Chr2	RepeatMasker	similarity	2484194	2484274	23.7	+	.	Target "Motif:A-rich" 1 81
Chr2	RepeatMasker	similarity	2484250	2484275	0.0	+	.	Target "Motif:(AAT)n" 1 27
Chr2	RepeatMasker	similarity	2493021	2493050	18.9	+	.	Target "Motif:(TTTCT)n" 1 30
Chr2	RepeatMasker	similarity	2495315	2496952	0.1	-	.	Target "Motif:rnd-3_family-36" 1 1638
Chr2	RepeatMasker	similarity	2496967	2498491	11.7	+	.	Target "Motif:rnd-2_family-45" 40 1561
Chr2	RepeatMasker	similarity	2498727	2498810	1.2	+	.	Target "Motif:rnd-2_family-45" 1746 1833
Chr2	RepeatMasker	similarity	2499016	2499256	9.4	+	.	Target "Motif:rnd-2_family-45" 1994 2224
Chr2	RepeatMasker	similarity	2499260	2503775	0.0	-	.	Target "Motif:rnd-3_family-36" 1 4526
Chr2	RepeatMasker	similarity	2503790	2505308	11.7	+	.	Target "Motif:rnd-2_family-45" 40 1561
Chr2	RepeatMasker	similarity	2505545	2505628	1.2	+	.	Target "Motif:rnd-2_family-45" 1746 1833
Chr2	RepeatMasker	similarity	2505834	2506074	9.4	+	.	Target "Motif:rnd-2_family-45" 1994 2224
Chr2	RepeatMasker	similarity	2506075	2510590	0.0	-	.	Target "Motif:rnd-3_family-36" 1 4526
Chr2	RepeatMasker	similarity	2510605	2512124	11.8	+	.	Target "Motif:rnd-2_family-45" 40 1561
Chr2	RepeatMasker	similarity	2512365	2512448	1.2	+	.	Target "Motif:rnd-2_family-45" 1746 1833
Chr2	RepeatMasker	similarity	2512654	2512894	9.4	+	.	Target "Motif:rnd-2_family-45" 1994 2224
Chr2	RepeatMasker	similarity	2512895	2517412	0.0	-	.	Target "Motif:rnd-3_family-36" 1 4526
Chr2	RepeatMasker	similarity	2517428	2518951	11.6	+	.	Target "Motif:rnd-2_family-45" 40 1561
Chr2	RepeatMasker	similarity	2519187	2519270	1.2	+	.	Target "Motif:rnd-2_family-45" 1746 1833
Chr2	RepeatMasker	similarity	2519476	2519715	9.9	+	.	Target "Motif:rnd-2_family-45" 1994 2224
Chr2	RepeatMasker	similarity	2519719	2524234	0.0	-	.	Target "Motif:rnd-3_family-36" 1 4526
Chr2	RepeatMasker	similarity	2524248	2525769	11.8	+	.	Target "Motif:rnd-2_family-45" 40 1561
Chr2	RepeatMasker	similarity	2526010	2526093	1.2	+	.	Target "Motif:rnd-2_family-45" 1746 1833
Chr2	RepeatMasker	similarity	2526299	2526537	9.9	+	.	Target "Motif:rnd-2_family-45" 1994 2224
Chr2	RepeatMasker	similarity	2526538	2531051	0.0	-	.	Target "Motif:rnd-3_family-36" 1 4526
Chr2	RepeatMasker	similarity	2531065	2532585	11.7	+	.	Target "Motif:rnd-2_family-45" 40 1561
Chr2	RepeatMasker	similarity	2532822	2532905	1.2	+	.	Target "Motif:rnd-2_family-45" 1746 1833
Chr2	RepeatMasker	similarity	2533109	2533349	9.4	+	.	Target "Motif:rnd-2_family-45" 1994 2224
Chr2	RepeatMasker	similarity	2533350	2537846	0.1	-	.	Target "Motif:rnd-3_family-36" 1 4526
Chr2	RepeatMasker	similarity	2537861	2538362	4.2	+	.	Target "Motif:rnd-2_family-45" 40 549
Chr2	RepeatMasker	similarity	2737777	2741167	0.3	-	.	Target "Motif:rnd-3_family-36" 1 3435
Chr2	RepeatMasker	similarity	2741182	2742686	11.4	+	.	Target "Motif:rnd-2_family-45" 40 1561
Chr2	RepeatMasker	similarity	2742915	2743004	2.2	+	.	Target "Motif:rnd-2_family-45" 1746 1840
Chr2	RepeatMasker	similarity	2743202	2743441	9.4	+	.	Target "Motif:rnd-2_family-45" 1994 2224
Chr2	RepeatMasker	similarity	2743445	2747972	0.0	-	.	Target "Motif:rnd-3_family-36" 1 4526
Chr2	RepeatMasker	similarity	2747987	2749498	11.8	+	.	Target "Motif:rnd-2_family-45" 40 1561
Chr2	RepeatMasker	similarity	2749735	2749824	2.2	+	.	Target "Motif:rnd-2_family-45" 1746 1840
Chr2	RepeatMasker	similarity	2750022	2750261	9.9	+	.	Target "Motif:rnd-2_family-45" 1994 2224
Chr2	RepeatMasker	similarity	2750262	2754772	0.2	-	.	Target "Motif:rnd-3_family-36" 1 4526
Chr2	RepeatMasker	similarity	2754787	2756307	11.7	+	.	Target "Motif:rnd-2_family-45" 40 1561
Chr2	RepeatMasker	similarity	2756546	2756635	2.2	+	.	Target "Motif:rnd-2_family-45" 1746 1840
Chr2	RepeatMasker	similarity	2756833	2757073	9.4	+	.	Target "Motif:rnd-2_family-45" 1994 2224
Chr2	RepeatMasker	similarity	2757074	2761599	0.1	-	.	Target "Motif:rnd-3_family-36" 1 4526
Chr2	RepeatMasker	similarity	2761598	2763126	12.1	+	.	Target "Motif:rnd-2_family-45" 40 1561
Chr2	RepeatMasker	similarity	2763363	2763452	2.2	+	.	Target "Motif:rnd-2_family-45" 1746 1840
Chr2	RepeatMasker	similarity	2763650	2763889	9.9	+	.	Target "Motif:rnd-2_family-45" 1994 2224
Chr2	RepeatMasker	similarity	2763890	2768435	0.1	-	.	Target "Motif:rnd-3_family-36" 1 4526
Chr2	RepeatMasker	similarity	2768450	2769452	16.7	+	.	Target "Motif:rnd-2_family-45" 565 1561
Chr2	RepeatMasker	similarity	2769689	2769778	2.2	+	.	Target "Motif:rnd-2_family-45" 1746 1840
Chr2	RepeatMasker	similarity	2769976	2770215	9.4	+	.	Target "Motif:rnd-2_family-45" 1994 2224
Chr2	RepeatMasker	similarity	2770216	2774730	0.0	-	.	Target "Motif:rnd-3_family-36" 1 4526
Chr2	RepeatMasker	similarity	2774745	2775750	16.3	+	.	Target "Motif:rnd-2_family-45" 565 1561
Chr2	RepeatMasker	similarity	2775987	2776076	2.2	+	.	Target "Motif:rnd-2_family-45" 1746 1840
Chr2	RepeatMasker	similarity	2776274	2776512	9.9	+	.	Target "Motif:rnd-2_family-45" 1994 2224
Chr2	RepeatMasker	similarity	2776513	2781037	0.0	-	.	Target "Motif:rnd-3_family-36" 1 4526
Chr2	RepeatMasker	similarity	2781052	2782052	16.3	+	.	Target "Motif:rnd-2_family-45" 565 1561
Chr2	RepeatMasker	similarity	2782289	2782378	2.2	+	.	Target "Motif:rnd-2_family-45" 1746 1840
Chr2	RepeatMasker	similarity	2782576	2782813	10.0	+	.	Target "Motif:rnd-2_family-45" 1994 2224
Chr2	RepeatMasker	similarity	2782814	2782906	0.0	-	.	Target "Motif:rnd-3_family-36" 4434 4526
Chr2	RepeatMasker	similarity	2782909	2783160	0.4	-	.	Target "Motif:rnd-3_family-236" 2 258
Chr2	RepeatMasker	similarity	2783161	2787597	0.1	-	.	Target "Motif:rnd-3_family-36" 1 4438
Chr2	RepeatMasker	similarity	2787612	2788619	16.2	+	.	Target "Motif:rnd-2_family-45" 565 1561
Chr2	RepeatMasker	similarity	2788856	2788945	2.2	+	.	Target "Motif:rnd-2_family-45" 1746 1840
Chr2	RepeatMasker	similarity	2789143	2789383	9.4	+	.	Target "Motif:rnd-2_family-45" 1994 2224
Chr2	RepeatMasker	similarity	2789384	2789476	0.0	-	.	Target "Motif:rnd-3_family-36" 4434 4526
Chr2	RepeatMasker	similarity	2789471	2789740	0.7	-	.	Target "Motif:rnd-3_family-236" 2 272
Chr2	RepeatMasker	similarity	2789741	2794181	0.1	-	.	Target "Motif:rnd-3_family-36" 1 4438
Chr2	RepeatMasker	similarity	2794196	2795199	16.2	+	.	Target "Motif:rnd-2_family-45" 565 1561
Chr2	RepeatMasker	similarity	2795438	2795527	2.2	+	.	Target "Motif:rnd-2_family-45" 1746 1840
Chr2	RepeatMasker	similarity	2795727	2795970	9.3	+	.	Target "Motif:rnd-2_family-45" 1994 2224
Chr2	RepeatMasker	similarity	2795974	2796066	0.0	-	.	Target "Motif:rnd-3_family-36" 4434 4526
Chr2	RepeatMasker	similarity	2796061	2796331	0.7	-	.	Target "Motif:rnd-3_family-236" 2 272
Chr2	RepeatMasker	similarity	2796332	2800763	0.1	-	.	Target "Motif:rnd-3_family-36" 1 4438
Chr2	RepeatMasker	similarity	2800778	2801784	16.4	+	.	Target "Motif:rnd-2_family-45" 565 1561
Chr2	RepeatMasker	similarity	2802020	2802109	2.2	+	.	Target "Motif:rnd-2_family-45" 1746 1840
Chr2	RepeatMasker	similarity	2802307	2802547	9.4	+	.	Target "Motif:rnd-2_family-45" 1994 2224
Chr2	RepeatMasker	similarity	2802548	2802640	0.0	-	.	Target "Motif:rnd-3_family-36" 4434 4526
Chr2	RepeatMasker	similarity	2802635	2802904	0.7	-	.	Target "Motif:rnd-3_family-236" 2 272
Chr2	RepeatMasker	similarity	2802905	2807334	0.0	-	.	Target "Motif:rnd-3_family-36" 1 4438
Chr2	RepeatMasker	similarity	2807348	2808350	16.1	+	.	Target "Motif:rnd-2_family-45" 565 1561
Chr2	RepeatMasker	similarity	2808587	2808676	2.2	+	.	Target "Motif:rnd-2_family-45" 1746 1840
Chr2	RepeatMasker	similarity	2808875	2809118	9.3	+	.	Target "Motif:rnd-2_family-45" 1994 2224
Chr2	RepeatMasker	similarity	2809122	2809214	0.0	-	.	Target "Motif:rnd-3_family-36" 4434 4526
Chr2	RepeatMasker	similarity	2809209	2809479	0.7	-	.	Target "Motif:rnd-3_family-236" 2 272
Chr2	RepeatMasker	similarity	2809480	2813912	0.1	-	.	Target "Motif:rnd-3_family-36" 1 4438
Chr2	RepeatMasker	similarity	2813917	2814208	6.5	+	.	Target "Motif:rnd-2_family-45" 244 535
Chr2	RepeatMasker	similarity	2814297	2816501	13.2	-	.	Target "Motif:rnd-1_family-2" 3751 6004
Chr2	RepeatMasker	similarity	2816502	2822432	0.6	+	.	Target "Motif:rnd-3_family-89" 1 5932
Chr2	RepeatMasker	similarity	2822433	2826064	18.2	-	.	Target "Motif:rnd-1_family-6" 1 3622
Chr2	RepeatMasker	similarity	2826320	2826470	29.9	+	.	Target "Motif:rnd-3_family-89" 307 458
Chr2	RepeatMasker	similarity	2840169	2840215	19.6	+	.	Target "Motif:(AAT)n" 1 47
Chr2	RepeatMasker	similarity	2858836	2858865	10.8	+	.	Target "Motif:(AC)n" 1 30
Chr2	RepeatMasker	similarity	2863261	2863285	13.7	+	.	Target "Motif:(GTT)n" 1 25
Chr2	RepeatMasker	similarity	2873241	2873305	24.1	+	.	Target "Motif:A-rich" 1 65
Chr2	RepeatMasker	similarity	2891627	2891668	19.0	+	.	Target "Motif:(TTGT)n" 1 43
Chr2	RepeatMasker	similarity	2900385	2900681	26.0	+	.	Target "Motif:rnd-1_family-33" 577 873
Chr2	RepeatMasker	similarity	2901692	2901710	5.5	+	.	Target "Motif:(T)n" 1 19
Chr2	RepeatMasker	similarity	2902847	2902909	18.4	+	.	Target "Motif:GA-rich" 1 60
Chr2	RepeatMasker	similarity	2903190	2903222	3.1	+	.	Target "Motif:(T)n" 1 33
Chr2	RepeatMasker	similarity	2903404	2903429	12.5	+	.	Target "Motif:(A)n" 1 26
Chr2	RepeatMasker	similarity	2915039	2915073	20.7	+	.	Target "Motif:(TGGAAC)n" 1 34
Chr2	RepeatMasker	similarity	2944044	2944083	15.3	+	.	Target "Motif:(GCGAC)n" 1 38
Chr2	RepeatMasker	similarity	2954493	2954525	20.9	+	.	Target "Motif:(AATTA)n" 1 33
Chr2	RepeatMasker	similarity	2960431	2960459	11.6	+	.	Target "Motif:(CT)n" 1 30
Chr2	RepeatMasker	similarity	2978326	2978354	19.9	+	.	Target "Motif:(T)n" 1 29
Chr2	RepeatMasker	similarity	2995524	2995606	32.8	+	.	Target "Motif:(CTG)n" 1 83
Chr2	RepeatMasker	similarity	2996541	2996570	0.0	+	.	Target "Motif:(A)n" 1 30
Chr2	RepeatMasker	similarity	2997218	2997245	15.9	+	.	Target "Motif:(GAAGT)n" 1 28
Chr2	RepeatMasker	similarity	2999967	3000002	8.8	+	.	Target "Motif:(AG)n" 1 36
Chr2	RepeatMasker	similarity	3006757	3006801	24.5	+	.	Target "Motif:(TGCTGC)n" 1 45
Chr2	RepeatMasker	similarity	3021696	3021739	2.3	+	.	Target "Motif:(CCCACCAAAC)n" 1 44
Chr2	RepeatMasker	similarity	3040421	3040453	16.9	+	.	Target "Motif:(TGCTTC)n" 1 34
Chr2	RepeatMasker	similarity	3040999	3041030	7.1	+	.	Target "Motif:(CTG)n" 1 32
Chr2	RepeatMasker	similarity	3043588	3043627	8.6	+	.	Target "Motif:(TCTTTT)n" 1 41
Chr2	RepeatMasker	similarity	3044385	3044417	14.2	+	.	Target "Motif:(TCCTCT)n" 1 32
Chr2	RepeatMasker	similarity	3052538	3052633	3.7	+	.	Target "Motif:rnd-3_family-49" 736 822
Chr2	RepeatMasker	similarity	3054008	3054052	2.3	+	.	Target "Motif:(AG)n" 1 47
Chr2	RepeatMasker	similarity	3054162	3054196	21.2	+	.	Target "Motif:A-rich" 1 34
Chr2	RepeatMasker	similarity	3059775	3059808	10.8	+	.	Target "Motif:(AATAAC)n" 1 32
Chr2	RepeatMasker	similarity	3070746	3070806	19.2	+	.	Target "Motif:(TATT)n" 1 60
Chr2	RepeatMasker	similarity	3071073	3071135	20.2	+	.	Target "Motif:A-rich" 1 63
Chr2	RepeatMasker	similarity	3072203	3072228	12.7	+	.	Target "Motif:(T)n" 1 26
Chr2	RepeatMasker	similarity	3089054	3089107	12.5	+	.	Target "Motif:A-rich" 1 57
Chr2	RepeatMasker	similarity	3097364	3097407	16.9	+	.	Target "Motif:A-rich" 1 42
Chr2	RepeatMasker	similarity	3104392	3104431	19.9	+	.	Target "Motif:(ATTGTT)n" 1 42
Chr2	RepeatMasker	similarity	3104719	3104990	23.3	+	.	Target "Motif:rnd-3_family-78" 1920 2234
Chr2	RepeatMasker	similarity	3104941	3105064	4.0	-	.	Target "Motif:rnd-1_family-45" 13 136
Chr2	RepeatMasker	similarity	3106048	3106177	4.6	+	.	Target "Motif:rnd-1_family-45" 13 142
Chr2	RepeatMasker	similarity	3106176	3106639	8.7	-	.	Target "Motif:rnd-1_family-40" 1 473
Chr2	RepeatMasker	similarity	3106640	3106974	19.6	+	.	Target "Motif:rnd-1_family-39" 1111 1438
Chr2	RepeatMasker	similarity	3107427	3107646	20.7	-	.	Target "Motif:rnd-1_family-40" 1 250
Chr2	RepeatMasker	similarity	3107655	3108113	18.7	-	.	Target "Motif:rnd-3_family-18" 2 443
Chr2	RepeatMasker	similarity	3118609	3118718	13.6	-	.	Target "Motif:rnd-3_family-36" 2434 2559
Chr2	RepeatMasker	similarity	3147804	3147841	21.1	+	.	Target "Motif:(T)n" 1 38
Chr2	RepeatMasker	similarity	3150466	3150508	25.9	+	.	Target "Motif:(TAA)n" 1 42
Chr2	RepeatMasker	similarity	3150606	3150647	18.9	+	.	Target "Motif:A-rich" 1 42
Chr2	RepeatMasker	similarity	3154073	3154107	16.0	+	.	Target "Motif:A-rich" 1 35
Chr2	RepeatMasker	similarity	3154417	3154450	9.4	+	.	Target "Motif:(GA)n" 1 34
Chr2	RepeatMasker	similarity	3155871	3155919	2.1	+	.	Target "Motif:(GTCTTGTTAG)n" 1 49
Chr2	RepeatMasker	similarity	3156806	3156835	14.7	+	.	Target "Motif:(GTGTCC)n" 1 31
Chr2	RepeatMasker	similarity	3163379	3163399	5.0	+	.	Target "Motif:(TTG)n" 1 21
Chr2	RepeatMasker	similarity	3169180	3169223	17.6	+	.	Target "Motif:GA-rich" 1 41
Chr2	RepeatMasker	similarity	3178718	3178742	4.5	+	.	Target "Motif:(AACA)n" 1 25
Chr2	RepeatMasker	similarity	3188771	3188813	18.5	+	.	Target "Motif:GA-rich" 1 46
Chr2	RepeatMasker	similarity	3191238	3191270	3.1	+	.	Target "Motif:(AG)n" 1 33
Chr2	RepeatMasker	similarity	3199654	3199673	5.3	+	.	Target "Motif:(A)n" 1 20
Chr2	RepeatMasker	similarity	3211671	3211713	18.4	+	.	Target "Motif:A-rich" 1 43
Chr2	RepeatMasker	similarity	3211900	3211936	2.8	+	.	Target "Motif:(AT)n" 1 37
Chr2	RepeatMasker	similarity	3217615	3217652	8.6	+	.	Target "Motif:(AGC)n" 1 38
Chr2	RepeatMasker	similarity	3219159	3219189	0.0	+	.	Target "Motif:(GAAAC)n" 1 27
Chr2	RepeatMasker	similarity	3220209	3220245	18.3	+	.	Target "Motif:(AGC)n" 1 37
Chr2	RepeatMasker	similarity	3220837	3220867	6.8	+	.	Target "Motif:(CACACG)n" 1 34
Chr2	RepeatMasker	similarity	3222164	3222194	11.2	+	.	Target "Motif:(AGCTG)n" 1 30
Chr2	RepeatMasker	similarity	3225399	3225457	10.8	+	.	Target "Motif:(CA)n" 1 59
Chr2	RepeatMasker	similarity	3228477	3228504	15.9	+	.	Target "Motif:(T)n" 1 28
Chr2	RepeatMasker	similarity	3247889	3247962	21.9	-	.	Target "Motif:rnd-3_family-49" 894 948
Chr2	RepeatMasker	similarity	3258397	3258427	0.0	+	.	Target "Motif:(CAGTGAC)n" 1 36
Chr2	RepeatMasker	similarity	3258989	3259035	17.4	+	.	Target "Motif:(TTCTCGC)n" 1 49
Chr2	RepeatMasker	similarity	3259972	3260038	23.1	+	.	Target "Motif:(TTCC)n" 1 65
Chr2	RepeatMasker	similarity	3260031	3260057	3.9	+	.	Target "Motif:(TC)n" 1 28
Chr2	RepeatMasker	similarity	3261416	3261466	23.1	+	.	Target "Motif:(CA)n" 1 51
Chr2	RepeatMasker	similarity	3261472	3261504	13.2	+	.	Target "Motif:(GTCTG)n" 1 33
Chr2	RepeatMasker	similarity	3264201	3264240	17.6	+	.	Target "Motif:(TTGCTC)n" 1 41
Chr2	RepeatMasker	similarity	3267004	3267036	6.9	+	.	Target "Motif:(AGAAAA)n" 1 32
Chr2	RepeatMasker	similarity	3292738	3292784	17.4	+	.	Target "Motif:GA-rich" 1 47
Chr2	RepeatMasker	similarity	3293392	3293430	2.9	+	.	Target "Motif:(GAGGAA)n" 1 39
Chr2	RepeatMasker	similarity	3296573	3296659	30.2	+	.	Target "Motif:(CCT)n" 1 83
Chr2	RepeatMasker	similarity	3298817	3298856	8.4	+	.	Target "Motif:(ACACAT)n" 1 39
Chr2	RepeatMasker	similarity	3298935	3298944	20.3	+	.	Target "Motif:(CACATA)n" 1 34
Chr2	RepeatMasker	similarity	3298945	3298968	14.4	+	.	Target "Motif:(CA)n" 1 24
Chr2	RepeatMasker	similarity	3310919	3310983	17.8	+	.	Target "Motif:(TTTA)n" 1 70
Chr2	RepeatMasker	similarity	3310986	3311019	13.4	+	.	Target "Motif:(A)n" 1 34
Chr2	RepeatMasker	similarity	3312201	3312231	6.8	+	.	Target "Motif:A-rich" 1 34
Chr2	RepeatMasker	similarity	3316364	3316394	18.2	+	.	Target "Motif:(GCA)n" 1 31
Chr2	RepeatMasker	similarity	3327853	3327904	17.4	+	.	Target "Motif:A-rich" 1 52
Chr2	RepeatMasker	similarity	3328641	3328732	32.4	+	.	Target "Motif:A-rich" 1 96
Chr2	RepeatMasker	similarity	3334240	3334285	15.8	+	.	Target "Motif:(TTTACGAT)n" 1 47
Chr2	RepeatMasker	similarity	3350602	3350628	0.0	+	.	Target "Motif:(T)n" 1 27
Chr2	RepeatMasker	similarity	3356022	3356066	24.4	+	.	Target "Motif:(TAA)n" 1 45
Chr2	RepeatMasker	similarity	3361058	3361086	11.3	+	.	Target "Motif:(A)n" 1 29
Chr2	RepeatMasker	similarity	3365438	3365520	4.8	+	.	Target "Motif:rnd-1_family-0" 79 161
Chr2	RepeatMasker	similarity	3369477	3369525	4.4	+	.	Target "Motif:(AAGAAGCA)n" 1 49
Chr2	RepeatMasker	similarity	3371909	3371929	0.0	+	.	Target "Motif:(AGC)n" 1 21
Chr2	RepeatMasker	similarity	3372555	3372603	23.9	+	.	Target "Motif:(TCTTT)n" 1 52
Chr2	RepeatMasker	similarity	3374279	3374319	24.8	+	.	Target "Motif:(GCGCG)n" 1 40
Chr2	RepeatMasker	similarity	3382604	3382657	19.4	+	.	Target "Motif:(T)n" 1 54
Chr2	RepeatMasker	similarity	3392452	3392487	16.3	+	.	Target "Motif:(AGC)n" 1 36
Chr2	RepeatMasker	similarity	3392498	3392600	37.3	+	.	Target "Motif:(GAC)n" 1 103
Chr2	RepeatMasker	similarity	3398282	3398307	8.2	+	.	Target "Motif:(GGGA)n" 1 27
Chr2	RepeatMasker	similarity	3415302	3415330	7.2	+	.	Target "Motif:(TGTT)n" 1 30
Chr2	RepeatMasker	similarity	3429735	3429769	9.7	+	.	Target "Motif:(ATTT)n" 1 34
Chr2	RepeatMasker	similarity	3450653	3450689	6.0	+	.	Target "Motif:(TTTAAT)n" 1 36
Chr2	RepeatMasker	similarity	3464082	3464104	0.0	+	.	Target "Motif:(CA)n" 1 24
Chr2	RepeatMasker	similarity	3472228	3472248	23.2	+	.	Target "Motif:GA-rich" 1 41
Chr2	RepeatMasker	similarity	3472249	3472289	17.3	+	.	Target "Motif:A-rich" 1 41
Chr2	RepeatMasker	similarity	3472290	3472307	23.2	+	.	Target "Motif:GA-rich" 42 80
Chr2	RepeatMasker	similarity	3472738	3472760	4.5	+	.	Target "Motif:(CGA)n" 1 23
Chr2	RepeatMasker	similarity	3489489	3489539	24.4	+	.	Target "Motif:(GTA)n" 1 51
Chr2	RepeatMasker	similarity	3499010	3499071	32.2	+	.	Target "Motif:(TCT)n" 1 62
Chr2	RepeatMasker	similarity	3507709	3507773	4.8	+	.	Target "Motif:(GTATGG)n" 1 65
Chr2	RepeatMasker	similarity	3507794	3507820	0.0	+	.	Target "Motif:(TACGAC)n" 1 27
Chr2	RepeatMasker	similarity	3508652	3508701	13.1	+	.	Target "Motif:(A)n" 1 50
Chr2	RepeatMasker	similarity	3508947	3508971	4.2	+	.	Target "Motif:(A)n" 1 25
Chr2	RepeatMasker	similarity	3509339	3509379	19.8	+	.	Target "Motif:(T)n" 1 41
Chr2	RepeatMasker	similarity	3518554	3518610	24.1	+	.	Target "Motif:(GCTCCT)n" 1 57
Chr2	RepeatMasker	similarity	3523557	3523589	18.1	+	.	Target "Motif:(ACAGAA)n" 1 32
Chr2	RepeatMasker	similarity	3525279	3525298	0.0	+	.	Target "Motif:(CTG)n" 1 20
Chr2	RepeatMasker	similarity	3527394	3527417	13.7	+	.	Target "Motif:(T)n" 1 24
Chr2	RepeatMasker	similarity	3528809	3528893	12.2	+	.	Target "Motif:(T)n" 1 85
Chr2	RepeatMasker	similarity	3529891	3529914	13.9	+	.	Target "Motif:(A)n" 1 24
Chr2	RepeatMasker	similarity	3532754	3532810	14.2	+	.	Target "Motif:(A)n" 1 57
Chr2	RepeatMasker	similarity	3533302	3533376	25.2	+	.	Target "Motif:(AGAGCG)n" 1 75
Chr2	RepeatMasker	similarity	3535722	3535741	5.3	+	.	Target "Motif:(T)n" 1 20
Chr2	RepeatMasker	similarity	3537115	3537138	4.3	+	.	Target "Motif:(A)n" 1 24
Chr2	RepeatMasker	similarity	3540508	3540551	24.2	+	.	Target "Motif:(TCG)n" 1 45
Chr2	RepeatMasker	similarity	3556184	3556210	8.0	+	.	Target "Motif:(TG)n" 1 28
Chr2	RepeatMasker	similarity	3557226	3557256	6.8	+	.	Target "Motif:(T)n" 1 31
Chr2	RepeatMasker	similarity	3558947	3558987	8.6	+	.	Target "Motif:GA-rich" 1 41
Chr2	RepeatMasker	similarity	3563860	3563887	11.7	+	.	Target "Motif:(T)n" 1 28
Chr2	RepeatMasker	similarity	3563892	3563951	5.6	+	.	Target "Motif:(AATA)n" 1 60
Chr2	RepeatMasker	similarity	3564032	3564065	20.2	+	.	Target "Motif:(T)n" 1 34
Chr2	RepeatMasker	similarity	3564346	3564398	24.6	+	.	Target "Motif:GA-rich" 1 53
Chr2	RepeatMasker	similarity	3565938	3565972	19.9	+	.	Target "Motif:(T)n" 1 35
Chr2	RepeatMasker	similarity	3569375	3569394	0.0	+	.	Target "Motif:(T)n" 1 20
Chr2	RepeatMasker	similarity	3571374	3571415	17.9	+	.	Target "Motif:A-rich" 1 41
Chr2	RepeatMasker	similarity	3582833	3582868	5.9	+	.	Target "Motif:(AAGGAG)n" 1 39
Chr2	RepeatMasker	similarity	3585112	3585135	4.3	+	.	Target "Motif:(TTC)n" 1 25
Chr2	RepeatMasker	similarity	3586208	3586299	9.8	-	.	Target "Motif:rnd-3_family-173" 239 330
Chr2	RepeatMasker	similarity	3587523	3587591	19.9	+	.	Target "Motif:(TCTT)n" 1 69
Chr2	RepeatMasker	similarity	3596304	3596372	11.6	+	.	Target "Motif:A-rich" 1 68
Chr2	RepeatMasker	similarity	3596767	3596789	4.5	+	.	Target "Motif:(A)n" 1 23
Chr2	RepeatMasker	similarity	3604020	3604046	0.0	+	.	Target "Motif:(A)n" 1 27
Chr2	RepeatMasker	similarity	3621121	3621162	4.5	+	.	Target "Motif:(TC)n" 1 42
Chr2	RepeatMasker	similarity	3629656	3629672	0.0	+	.	Target "Motif:(GAT)n" 1 17
Chr2	RepeatMasker	similarity	3640539	3640568	7.5	+	.	Target "Motif:(ATGT)n" 1 31
Chr2	RepeatMasker	similarity	3651629	3651652	13.9	+	.	Target "Motif:(TTTC)n" 1 24
Chr2	RepeatMasker	similarity	3702619	3702650	18.1	+	.	Target "Motif:(T)n" 1 32
Chr2	RepeatMasker	similarity	3703312	3703347	12.2	+	.	Target "Motif:(A)n" 1 36
Chr2	RepeatMasker	similarity	3704131	3704219	24.1	+	.	Target "Motif:(TAA)n" 1 83
Chr2	RepeatMasker	similarity	3704219	3704238	0.0	+	.	Target "Motif:(AGC)n" 1 20
Chr2	RepeatMasker	similarity	3704293	3704316	8.9	+	.	Target "Motif:(A)n" 1 24
Chr2	RepeatMasker	similarity	3709847	3709873	12.2	+	.	Target "Motif:(GTG)n" 1 27
Chr2	RepeatMasker	similarity	3710698	3710766	28.0	+	.	Target "Motif:(CAG)n" 1 70
Chr2	RepeatMasker	similarity	3712675	3712736	25.0	+	.	Target "Motif:A-rich" 1 60
Chr2	RepeatMasker	similarity	3719987	3720008	0.0	+	.	Target "Motif:(TGG)n" 1 23
Chr2	RepeatMasker	similarity	3721331	3721394	27.8	+	.	Target "Motif:(GT)n" 1 66
Chr2	RepeatMasker	similarity	3721407	3721428	9.8	+	.	Target "Motif:(AGC)n" 1 22
Chr2	RepeatMasker	similarity	3729627	3729654	3.7	+	.	Target "Motif:(T)n" 1 28
Chr2	RepeatMasker	similarity	3734970	3735006	22.1	+	.	Target "Motif:A-rich" 1 37
Chr2	RepeatMasker	similarity	3735917	3735939	4.5	+	.	Target "Motif:(TGC)n" 1 23
Chr2	RepeatMasker	similarity	3738661	3738693	10.7	+	.	Target "Motif:(CTGG)n" 1 34
Chr2	RepeatMasker	similarity	3739680	3739726	16.6	+	.	Target "Motif:(CTC)n" 1 49
Chr2	RepeatMasker	similarity	3739910	3739953	2.8	+	.	Target "Motif:(TC)n" 1 40
Chr2	RepeatMasker	similarity	3740149	3740192	20.4	+	.	Target "Motif:(C)n" 1 44
Chr2	RepeatMasker	similarity	3740583	3740616	21.1	+	.	Target "Motif:(TGTG)n" 1 34
Chr2	RepeatMasker	similarity	3741749	3741782	0.0	+	.	Target "Motif:(GAGGA)n" 1 33
Chr2	RepeatMasker	similarity	3741961	3742076	0.0	+	.	Target "Motif:(TTTA)n" 1 111
Chr2	RepeatMasker	similarity	3748238	3748288	26.6	+	.	Target "Motif:(TTTC)n" 1 50
Chr2	RepeatMasker	similarity	3754643	3754675	6.8	+	.	Target "Motif:(CTACTT)n" 1 35
Chr2	RepeatMasker	similarity	3762520	3762553	12.8	+	.	Target "Motif:(TTAATAA)n" 1 36
Chr2	RepeatMasker	similarity	3767843	3767896	29.0	+	.	Target "Motif:(GAT)n" 1 54
Chr2	RepeatMasker	similarity	3789328	3789386	15.6	+	.	Target "Motif:(TAA)n" 1 56
Chr2	RepeatMasker	similarity	3789482	3789527	11.9	+	.	Target "Motif:(A)n" 1 46
Chr2	RepeatMasker	similarity	3789582	3789621	18.7	+	.	Target "Motif:(ATAACA)n" 1 38
Chr2	RepeatMasker	similarity	3790633	3790656	0.0	+	.	Target "Motif:(TTC)n" 1 24
Chr2	RepeatMasker	similarity	3795025	3795052	16.1	+	.	Target "Motif:(T)n" 1 28
Chr2	RepeatMasker	similarity	3797044	3797093	18.5	+	.	Target "Motif:(TGC)n" 1 50
Chr2	RepeatMasker	similarity	3797094	3797145	24.6	+	.	Target "Motif:(GCTTGT)n" 4 102
Chr2	RepeatMasker	similarity	3797884	3797954	31.0	+	.	Target "Motif:(TGC)n" 1 71
Chr2	RepeatMasker	similarity	3799343	3799380	26.5	+	.	Target "Motif:(CTC)n" 1 38
Chr2	RepeatMasker	similarity	3799427	3799464	14.5	+	.	Target "Motif:(ATGAAGA)n" 1 41
Chr2	RepeatMasker	similarity	3801954	3802032	22.4	+	.	Target "Motif:(GCA)n" 1 77
Chr2	RepeatMasker	similarity	3802587	3802615	19.6	+	.	Target "Motif:GA-rich" 1 29
Chr2	RepeatMasker	similarity	3802638	3802666	15.6	+	.	Target "Motif:(GCA)n" 1 29
Chr2	RepeatMasker	similarity	3804449	3804503	22.3	+	.	Target "Motif:(CCCT)n" 1 51
Chr2	RepeatMasker	similarity	3807127	3807150	4.7	+	.	Target "Motif:(TTTA)n" 1 23
Chr2	RepeatMasker	similarity	3807210	3807256	16.6	+	.	Target "Motif:(TC)n" 1 47
Chr2	RepeatMasker	similarity	3807526	3807560	13.0	+	.	Target "Motif:(ACAC)n" 1 35
Chr2	RepeatMasker	similarity	3807784	3807792	19.6	+	.	Target "Motif:(GCAC)n" 1 28
Chr2	RepeatMasker	similarity	3807793	3807811	5.6	+	.	Target "Motif:(CA)n" 1 19
Chr2	RepeatMasker	similarity	3808268	3808327	26.8	+	.	Target "Motif:(CTCA)n" 1 62
Chr2	RepeatMasker	similarity	3808315	3808345	10.4	+	.	Target "Motif:(TAC)n" 1 31
Chr2	RepeatMasker	similarity	3808694	3808710	0.0	+	.	Target "Motif:(A)n" 1 17
Chr2	RepeatMasker	similarity	3809044	3809087	0.0	+	.	Target "Motif:(TC)n" 1 44
Chr2	RepeatMasker	similarity	3814528	3814557	11.2	+	.	Target "Motif:(CTA)n" 1 31
Chr2	RepeatMasker	similarity	3816110	3816154	26.8	+	.	Target "Motif:(TGC)n" 1 45
Chr2	RepeatMasker	similarity	3816273	3816319	28.1	+	.	Target "Motif:(GCAGCA)n" 1 47
Chr2	RepeatMasker	similarity	3817579	3817612	3.0	+	.	Target "Motif:(TAGG)n" 1 34
Chr2	RepeatMasker	similarity	3821734	3821782	32.8	+	.	Target "Motif:GA-rich" 1 49
Chr2	RepeatMasker	similarity	3822464	3822483	5.3	+	.	Target "Motif:(A)n" 1 20
Chr2	RepeatMasker	similarity	3833256	3833298	2.4	+	.	Target "Motif:(GA)n" 1 43
Chr2	RepeatMasker	similarity	3835846	3835888	22.5	+	.	Target "Motif:(ATAGA)n" 1 43
Chr2	RepeatMasker	similarity	3840014	3840059	25.7	+	.	Target "Motif:(GAT)n" 1 46
Chr2	RepeatMasker	similarity	3873175	3873218	21.0	+	.	Target "Motif:(GCAGCG)n" 1 44
Chr2	RepeatMasker	similarity	3873219	3873226	25.7	+	.	Target "Motif:(CAG)n" 3 54
Chr2	RepeatMasker	similarity	3874151	3874190	16.8	+	.	Target "Motif:(CTA)n" 1 40
Chr2	RepeatMasker	similarity	3884425	3884479	25.4	-	.	Target "Motif:rnd-1_family-40" 367 421
Chr2	RepeatMasker	similarity	3884488	3884690	19.2	-	.	Target "Motif:rnd-1_family-40" 28 232
Chr2	RepeatMasker	similarity	3884725	3884819	7.5	+	.	Target "Motif:rnd-3_family-173" 566 660
Chr2	RepeatMasker	similarity	3890551	3890580	7.2	+	.	Target "Motif:(CAC)n" 1 30
Chr2	RepeatMasker	similarity	3895172	3895203	3.2	+	.	Target "Motif:(GT)n" 1 32
Chr2	RepeatMasker	similarity	3904014	3904144	21.0	+	.	Target "Motif:rnd-3_family-89" 346 470
Chr2	RepeatMasker	similarity	3913916	3913935	24.0	+	.	Target "Motif:(TAC)n" 1 60
Chr2	RepeatMasker	similarity	3913936	3913975	17.8	+	.	Target "Motif:(TACTGC)n" 1 40
Chr2	RepeatMasker	similarity	3923465	3923481	0.0	+	.	Target "Motif:(TCT)n" 1 17
Chr2	RepeatMasker	similarity	3926912	3926988	29.7	+	.	Target "Motif:A-rich" 1 76
Chr2	RepeatMasker	similarity	3927612	3927721	21.7	+	.	Target "Motif:A-rich" 1 109
Chr2	RepeatMasker	similarity	3927760	3927865	19.8	+	.	Target "Motif:(AATTTT)n" 1 112
Chr2	RepeatMasker	similarity	3927878	3927937	16.8	+	.	Target "Motif:(CCCATCC)n" 1 53
Chr2	RepeatMasker	similarity	3942923	3942962	23.5	+	.	Target "Motif:(TGACGA)n" 1 40
Chr2	RepeatMasker	similarity	3943032	3943051	5.3	+	.	Target "Motif:(GAG)n" 1 20
Chr2	RepeatMasker	similarity	3947084	3947106	9.6	+	.	Target "Motif:(ACT)n" 1 23
Chr2	RepeatMasker	similarity	3951505	3951813	25.7	-	.	Target "Motif:rnd-1_family-40" 69 473
Chr2	RepeatMasker	similarity	3982175	3982212	9.4	+	.	Target "Motif:(ACAATA)n" 1 37
Chr2	RepeatMasker	similarity	3991404	3991498	18.9	+	.	Target "Motif:(TCTT)n" 1 94
Chr2	RepeatMasker	similarity	4004327	4004360	17.5	+	.	Target "Motif:(GCAGCG)n" 1 33
Chr2	RepeatMasker	similarity	4006381	4006421	11.6	+	.	Target "Motif:(GTTT)n" 1 39
Chr2	RepeatMasker	similarity	4008437	4008471	16.9	+	.	Target "Motif:(ACGCG)n" 1 35
Chr2	RepeatMasker	similarity	4028711	4028755	0.0	+	.	Target "Motif:(AGACAC)n" 1 45
Chr2	RepeatMasker	similarity	4034675	4034749	21.2	+	.	Target "Motif:GA-rich" 1 78
Chr2	RepeatMasker	similarity	4035306	4035333	7.6	+	.	Target "Motif:(T)n" 1 28
Chr2	RepeatMasker	similarity	4059469	4059513	21.4	+	.	Target "Motif:(CT)n" 1 46
Chr2	RepeatMasker	similarity	4064274	4064327	26.0	+	.	Target "Motif:A-rich" 1 53
Chr2	RepeatMasker	similarity	4071473	4071513	0.0	+	.	Target "Motif:(AG)n" 1 44
Chr2	RepeatMasker	similarity	4073110	4073163	20.4	+	.	Target "Motif:(GCAA)n" 1 55
Chr2	RepeatMasker	similarity	4073761	4073787	0.0	+	.	Target "Motif:(GTTCA)n" 1 27
Chr2	RepeatMasker	similarity	4077932	4078009	35.6	+	.	Target "Motif:(TT)n" 1 78
Chr2	RepeatMasker	similarity	4112855	4112893	14.9	+	.	Target "Motif:(GAT)n" 1 39
Chr2	RepeatMasker	similarity	4123204	4123229	0.0	+	.	Target "Motif:(AAG)n" 1 27
Chr2	RepeatMasker	similarity	4125724	4125756	18.1	+	.	Target "Motif:(GAACG)n" 1 33
Chr2	RepeatMasker	similarity	4126344	4126363	0.0	+	.	Target "Motif:(GT)n" 1 20
Chr2	RepeatMasker	similarity	4131472	4132581	26.0	+	.	Target "Motif:rnd-1_family-38" 4 218
Chr2	RepeatMasker	similarity	4132873	4133168	29.5	+	.	Target "Motif:rnd-1_family-38" 7 218
Chr2	RepeatMasker	similarity	4133184	4133687	27.6	+	.	Target "Motif:rnd-1_family-38" 6 218
Chr2	RepeatMasker	similarity	4134307	4134371	26.4	+	.	Target "Motif:(GTAACA)n" 1 68
Chr2	RepeatMasker	similarity	4134602	4134633	10.8	+	.	Target "Motif:(AGCTGG)n" 1 32
Chr2	RepeatMasker	similarity	4138623	4138761	27.2	+	.	Target "Motif:rnd-3_family-175" 773 908
Chr2	RepeatMasker	similarity	4138703	4138971	24.9	+	.	Target "Motif:rnd-1_family-8" 2864 3130
Chr2	RepeatMasker	similarity	4140277	4140320	18.1	+	.	Target "Motif:(CTGCAA)n" 1 47
Chr2	RepeatMasker	similarity	4143509	4143743	33.8	-	.	Target "Motif:rnd-1_family-23" 71 307
Chr2	RepeatMasker	similarity	4143994	4144440	24.4	+	.	Target "Motif:rnd-3_family-18" 24 433
Chr2	RepeatMasker	similarity	4144458	4144824	29.2	+	.	Target "Motif:rnd-1_family-40" 1 447
Chr2	RepeatMasker	similarity	4160075	4160116	16.4	+	.	Target "Motif:(TATACA)n" 1 43
Chr2	RepeatMasker	similarity	4162197	4162224	7.7	+	.	Target "Motif:(AC)n" 1 29
Chr2	RepeatMasker	similarity	4162267	4162298	17.5	+	.	Target "Motif:(TTTTTC)n" 1 32
Chr2	RepeatMasker	similarity	4164484	4164508	13.1	+	.	Target "Motif:(T)n" 1 25
Chr2	RepeatMasker	similarity	4176871	4176919	18.4	+	.	Target "Motif:A-rich" 1 49
Chr2	RepeatMasker	similarity	4198737	4198769	13.3	+	.	Target "Motif:(A)n" 1 33
Chr2	RepeatMasker	similarity	4198799	4198828	19.2	+	.	Target "Motif:(T)n" 1 30
Chr2	RepeatMasker	similarity	4200227	4200253	0.0	+	.	Target "Motif:(TC)n" 1 27
Chr2	RepeatMasker	similarity	4201480	4201519	2.6	+	.	Target "Motif:(TA)n" 1 40
Chr2	RepeatMasker	similarity	4203427	4203493	25.4	+	.	Target "Motif:(CTG)n" 1 67
Chr2	RepeatMasker	similarity	4203943	4203965	0.0	+	.	Target "Motif:(AT)n" 1 22
Chr2	RepeatMasker	similarity	4211183	4211204	0.0	+	.	Target "Motif:(T)n" 1 22
Chr2	RepeatMasker	similarity	4213823	4214724	26.3	-	.	Target "Motif:rnd-1_family-33" 110 1014
Chr2	RepeatMasker	similarity	4221325	4221362	17.8	+	.	Target "Motif:(CAGCTG)n" 1 38
Chr2	RepeatMasker	similarity	4225277	4225300	13.7	+	.	Target "Motif:(GCA)n" 1 24
Chr2	RepeatMasker	similarity	4227831	4227900	25.4	+	.	Target "Motif:rnd-3_family-126" 5446 5512
Chr2	RepeatMasker	similarity	4237366	4237398	14.2	+	.	Target "Motif:(TTAT)n" 1 33
Chr2	RepeatMasker	similarity	4241256	4241299	20.0	+	.	Target "Motif:A-rich" 1 42
Chr2	RepeatMasker	similarity	4242515	4242531	0.0	+	.	Target "Motif:(A)n" 1 17
Chr2	RepeatMasker	similarity	4256264	4256880	1.9	+	.	Target "Motif:rnd-1_family-2" 1 616
Chr2	RepeatMasker	similarity	4257226	4259576	21.5	-	.	Target "Motif:rnd-1_family-2" 2990 5393
Chr2	RepeatMasker	similarity	4259577	4265401	15.6	+	.	Target "Motif:rnd-1_family-2" 1 6004
Chr2	RepeatMasker	similarity	4265402	4266447	29.1	-	.	Target "Motif:rnd-1_family-8" 585 1632
Chr2	RepeatMasker	similarity	4266727	4266900	28.9	-	.	Target "Motif:rnd-1_family-41" 434 615
Chr2	RepeatMasker	similarity	4267092	4267329	29.3	-	.	Target "Motif:rnd-1_family-41" 1 238
Chr2	RepeatMasker	similarity	4267698	4268007	0.0	-	.	Target "Motif:rnd-3_family-67" 1 310
Chr2	RepeatMasker	similarity	4269500	4270022	24.2	+	.	Target "Motif:rnd-1_family-3" 13 300
Chr2	RepeatMasker	similarity	4270027	4270336	0.0	+	.	Target "Motif:rnd-3_family-67" 1 310
Chr2	RepeatMasker	similarity	4270339	4273534	27.6	-	.	Target "Motif:rnd-1_family-3" 13 2763
Chr2	RepeatMasker	similarity	4273571	4279218	1.4	+	.	Target "Motif:rnd-3_family-367" 3801 9462
Chr2	RepeatMasker	similarity	4279220	4279683	0.0	+	.	Target "Motif:rnd-3_family-367" 8999 9462
Chr2	RepeatMasker	similarity	4280960	4281269	0.0	+	.	Target "Motif:rnd-3_family-67" 1 310
Chr2	RepeatMasker	similarity	4281275	4285674	10.1	-	.	Target "Motif:rnd-1_family-9" 1 4785
Chr2	RepeatMasker	similarity	4285692	4285966	0.0	+	.	Target "Motif:rnd-1_family-10" 3751 4025
Chr2	RepeatMasker	similarity	4286967	4288579	10.4	+	.	Target "Motif:rnd-1_family-10" 1 1644
Chr2	RepeatMasker	similarity	4288582	4294225	0.5	-	.	Target "Motif:rnd-3_family-367" 3802 9462
Chr2	RepeatMasker	similarity	4294225	4295178	0.0	+	.	Target "Motif:rnd-1_family-10" 1640 2593
Chr2	RepeatMasker	similarity	4295186	4295497	0.0	-	.	Target "Motif:rnd-1_family-25" 2241 2552
Chr2	RepeatMasker	similarity	4295494	4295877	11.6	-	.	Target "Motif:rnd-1_family-12" 1379 1834
Chr2	RepeatMasker	similarity	4295877	4296091	0.0	+	.	Target "Motif:rnd-1_family-10" 2588 2802
Chr2	RepeatMasker	similarity	4296095	4296615	1.7	-	.	Target "Motif:rnd-3_family-77" 1 522
Chr2	RepeatMasker	similarity	4296677	4296702	8.1	+	.	Target "Motif:(CT)n" 1 26
Chr2	RepeatMasker	similarity	4297399	4297583	31.4	+	.	Target "Motif:rnd-3_family-367" 708 896
Chr2	RepeatMasker	similarity	4298324	4301245	28.9	+	.	Target "Motif:rnd-1_family-13" 1 4596
Chr2	RepeatMasker	similarity	4301235	4301756	0.6	-	.	Target "Motif:rnd-3_family-77" 1 522
Chr2	RepeatMasker	similarity	4301761	4305120	12.4	-	.	Target "Motif:rnd-1_family-24" 97 2744
Chr2	RepeatMasker	similarity	4305120	4305641	0.4	+	.	Target "Motif:rnd-3_family-77" 1 522
Chr2	RepeatMasker	similarity	4305631	4308548	28.7	-	.	Target "Motif:rnd-1_family-13" 1 4596
Chr2	RepeatMasker	similarity	4308708	4315800	2.9	+	.	Target "Motif:rnd-1_family-1" 1 7103
Chr2	RepeatMasker	similarity	4316368	4316552	31.4	-	.	Target "Motif:rnd-3_family-367" 708 896
Chr2	RepeatMasker	similarity	4317248	4317271	8.8	+	.	Target "Motif:(AG)n" 1 24
Chr2	RepeatMasker	similarity	4317333	4317854	1.0	+	.	Target "Motif:rnd-3_family-77" 1 522
Chr2	RepeatMasker	similarity	4317844	4320765	28.9	-	.	Target "Motif:rnd-1_family-13" 1 4596
Chr2	RepeatMasker	similarity	4320943	4328034	3.0	+	.	Target "Motif:rnd-1_family-1" 1 7103
Chr2	RepeatMasker	similarity	4328783	4328828	12.9	+	.	Target "Motif:(CGAGAA)n" 1 48
Chr2	RepeatMasker	similarity	4329481	4329504	8.8	+	.	Target "Motif:(AG)n" 1 24
Chr2	RepeatMasker	similarity	4329566	4330087	1.0	+	.	Target "Motif:rnd-3_family-77" 1 522
Chr2	RepeatMasker	similarity	4330091	4330980	0.5	-	.	Target "Motif:rnd-1_family-24" 1 890
Chr2	RepeatMasker	similarity	4330981	4331264	0.7	+	.	Target "Motif:rnd-3_family-75" 28 311
Chr2	RepeatMasker	similarity	4331265	4331314	4.5	+	.	Target "Motif:(AAATT)n" 1 48
Chr2	RepeatMasker	similarity	4331315	4331565	0.7	+	.	Target "Motif:rnd-3_family-75" 312 606
Chr2	RepeatMasker	similarity	4331581	4331693	0.0	+	.	Target "Motif:rnd-1_family-36" 190 303
Chr2	RepeatMasker	similarity	4331664	4331943	18.1	-	.	Target "Motif:rnd-3_family-78" 1933 2216
Chr2	RepeatMasker	similarity	4331945	4332838	0.0	+	.	Target "Motif:rnd-3_family-49" 1 943
Chr2	RepeatMasker	similarity	4332839	4332901	8.6	+	.	Target "Motif:(CTACAG)n" 1 63
Chr2	RepeatMasker	similarity	4332902	4334377	0.1	+	.	Target "Motif:rnd-3_family-49" 944 2418
Chr2	RepeatMasker	similarity	4334438	4334702	24.6	-	.	Target "Motif:rnd-1_family-8" 2863 3124
Chr2	RepeatMasker	similarity	4334708	4335018	0.7	+	.	Target "Motif:rnd-3_family-75" 1 311
Chr2	RepeatMasker	similarity	4335019	4335068	4.5	+	.	Target "Motif:(AAATT)n" 1 48
Chr2	RepeatMasker	similarity	4335069	4335319	0.7	+	.	Target "Motif:rnd-3_family-75" 312 606
Chr2	RepeatMasker	similarity	4335335	4335447	0.0	+	.	Target "Motif:rnd-1_family-36" 190 303
Chr2	RepeatMasker	similarity	4335418	4335697	18.1	-	.	Target "Motif:rnd-3_family-78" 1933 2216
Chr2	RepeatMasker	similarity	4335699	4336589	0.0	+	.	Target "Motif:rnd-3_family-49" 1 943
Chr2	RepeatMasker	similarity	4336590	4336634	7.2	+	.	Target "Motif:(CTACAG)n" 1 45
Chr2	RepeatMasker	similarity	4336635	4338107	0.1	+	.	Target "Motif:rnd-3_family-49" 944 2418
Chr2	RepeatMasker	similarity	4338168	4338432	24.6	-	.	Target "Motif:rnd-1_family-8" 2863 3124
Chr2	RepeatMasker	similarity	4338438	4338744	0.7	+	.	Target "Motif:rnd-3_family-75" 1 311
Chr2	RepeatMasker	similarity	4338745	4338794	4.5	+	.	Target "Motif:(AAATT)n" 1 48
Chr2	RepeatMasker	similarity	4338795	4339045	0.7	+	.	Target "Motif:rnd-3_family-75" 312 606
Chr2	RepeatMasker	similarity	4339061	4339173	0.0	+	.	Target "Motif:rnd-1_family-36" 190 303
Chr2	RepeatMasker	similarity	4339131	4339510	9.8	-	.	Target "Motif:rnd-1_family-0" 1907 2148
Chr2	RepeatMasker	similarity	4339682	4340096	11.1	-	.	Target "Motif:rnd-1_family-42" 13 438
Chr2	RepeatMasker	similarity	4340108	4340237	19.0	+	.	Target "Motif:rnd-3_family-367" 9343 9462
Chr2	RepeatMasker	similarity	4340585	4341580	5.8	+	.	Target "Motif:rnd-1_family-5" 2 1000
Chr2	RepeatMasker	similarity	4341581	4341845	0.8	+	.	Target "Motif:rnd-1_family-1" 2 266
Chr2	RepeatMasker	similarity	4341845	4342222	20.6	-	.	Target "Motif:rnd-1_family-25" 384 786
Chr2	RepeatMasker	similarity	4342236	4342473	8.9	-	.	Target "Motif:rnd-1_family-40" 230 473
Chr2	RepeatMasker	similarity	4342469	4342587	2.5	-	.	Target "Motif:rnd-1_family-33" 1918 2035
Chr2	RepeatMasker	similarity	4344132	4347745	4.8	+	.	Target "Motif:rnd-1_family-1" 24 3599
Chr2	RepeatMasker	similarity	4347743	4348090	1.1	-	.	Target "Motif:rnd-1_family-26" 304 650
Chr2	RepeatMasker	similarity	4348078	4348901	4.3	+	.	Target "Motif:rnd-1_family-1" 3592 4403
Chr2	RepeatMasker	similarity	4348896	4349055	3.1	-	.	Target "Motif:rnd-1_family-1" 107 266
Chr2	RepeatMasker	similarity	4349038	4350285	2.2	-	.	Target "Motif:rnd-1_family-0" 3790 5037
Chr2	RepeatMasker	similarity	4350289	4350474	3.2	+	.	Target "Motif:rnd-3_family-77" 1 186
Chr2	RepeatMasker	similarity	4350475	4350750	20.9	-	.	Target "Motif:rnd-1_family-17" 2520 2795
Chr2	RepeatMasker	similarity	4352298	4352416	2.5	+	.	Target "Motif:rnd-1_family-33" 1918 2035
Chr2	RepeatMasker	similarity	4352412	4352649	8.9	+	.	Target "Motif:rnd-1_family-40" 230 473
Chr2	RepeatMasker	similarity	4352663	4353044	22.3	+	.	Target "Motif:rnd-1_family-25" 384 786
Chr2	RepeatMasker	similarity	4353044	4353308	0.8	-	.	Target "Motif:rnd-1_family-1" 2 266
Chr2	RepeatMasker	similarity	4353309	4354304	5.8	-	.	Target "Motif:rnd-1_family-5" 2 1000
Chr2	RepeatMasker	similarity	4354654	4354783	19.0	-	.	Target "Motif:rnd-3_family-367" 9343 9462
Chr2	RepeatMasker	similarity	4354795	4355209	11.1	+	.	Target "Motif:rnd-1_family-42" 13 438
Chr2	RepeatMasker	similarity	4355381	4355760	10.3	+	.	Target "Motif:rnd-1_family-0" 1842 2216
Chr2	RepeatMasker	similarity	4355718	4355830	0.0	-	.	Target "Motif:rnd-1_family-36" 190 303
Chr2	RepeatMasker	similarity	4355846	4356434	0.0	-	.	Target "Motif:rnd-3_family-75" 1 607
Chr2	RepeatMasker	similarity	4356440	4356711	24.7	+	.	Target "Motif:rnd-1_family-8" 2863 3131
Chr2	RepeatMasker	similarity	4356765	4358241	0.1	-	.	Target "Motif:rnd-3_family-49" 945 2419
Chr2	RepeatMasker	similarity	4358242	4358310	9.6	+	.	Target "Motif:(TAGCTG)n" 1 69
Chr2	RepeatMasker	similarity	4358311	4359202	0.0	-	.	Target "Motif:rnd-3_family-49" 2 944
Chr2	RepeatMasker	similarity	4359204	4359482	17.8	+	.	Target "Motif:rnd-3_family-78" 1933 2216
Chr2	RepeatMasker	similarity	4359453	4359564	0.0	-	.	Target "Motif:rnd-1_family-36" 191 303
Chr2	RepeatMasker	similarity	4359580	4359820	0.9	-	.	Target "Motif:rnd-3_family-75" 313 607
Chr2	RepeatMasker	similarity	4359821	4359870	4.5	+	.	Target "Motif:(TTTAA)n" 1 48
Chr2	RepeatMasker	similarity	4359871	4360181	0.9	-	.	Target "Motif:rnd-3_family-75" 2 312
Chr2	RepeatMasker	similarity	4360187	4360451	24.6	+	.	Target "Motif:rnd-1_family-8" 2863 3124
Chr2	RepeatMasker	similarity	4360512	4361453	0.0	-	.	Target "Motif:rnd-3_family-49" 1478 2419
Chr2	RepeatMasker	similarity	4361455	4367110	0.6	-	.	Target "Motif:rnd-3_family-367" 3789 9462
Chr2	RepeatMasker	similarity	4367096	4367637	0.4	-	.	Target "Motif:rnd-3_family-49" 895 1484
Chr2	RepeatMasker	similarity	4367638	4367694	9.7	+	.	Target "Motif:(TAGCTG)n" 1 57
Chr2	RepeatMasker	similarity	4367695	4368588	0.0	-	.	Target "Motif:rnd-3_family-49" 2 894
Chr2	RepeatMasker	similarity	4368590	4368869	17.7	+	.	Target "Motif:rnd-3_family-78" 1933 2216
Chr2	RepeatMasker	similarity	4368840	4368952	0.0	-	.	Target "Motif:rnd-1_family-36" 190 303
Chr2	RepeatMasker	similarity	4368968	4369208	0.9	-	.	Target "Motif:rnd-3_family-75" 313 607
Chr2	RepeatMasker	similarity	4369209	4369258	4.5	+	.	Target "Motif:(TTTAA)n" 1 48
Chr2	RepeatMasker	similarity	4369259	4369569	0.9	-	.	Target "Motif:rnd-3_family-75" 2 312
Chr2	RepeatMasker	similarity	4369575	4369838	24.3	+	.	Target "Motif:rnd-1_family-8" 2863 3124
Chr2	RepeatMasker	similarity	4369899	4371369	0.9	-	.	Target "Motif:rnd-3_family-49" 901 2419
Chr2	RepeatMasker	similarity	4371370	4371408	5.4	+	.	Target "Motif:(TAGCCG)n" 1 39
Chr2	RepeatMasker	similarity	4371409	4372306	0.9	-	.	Target "Motif:rnd-3_family-49" 2 900
Chr2	RepeatMasker	similarity	4372308	4372586	17.8	+	.	Target "Motif:rnd-3_family-78" 1933 2216
Chr2	RepeatMasker	similarity	4372557	4372668	0.0	-	.	Target "Motif:rnd-1_family-36" 191 303
Chr2	RepeatMasker	similarity	4372684	4372923	0.9	-	.	Target "Motif:rnd-3_family-75" 313 607
Chr2	RepeatMasker	similarity	4372924	4372973	4.5	+	.	Target "Motif:(TTTAA)n" 1 48
Chr2	RepeatMasker	similarity	4372974	4373283	0.9	-	.	Target "Motif:rnd-3_family-75" 2 312
Chr2	RepeatMasker	similarity	4373289	4373552	24.3	+	.	Target "Motif:rnd-1_family-8" 2863 3124
Chr2	RepeatMasker	similarity	4373613	4375086	0.1	-	.	Target "Motif:rnd-3_family-49" 945 2419
Chr2	RepeatMasker	similarity	4375087	4375137	8.5	+	.	Target "Motif:(TAGCTG)n" 1 51
Chr2	RepeatMasker	similarity	4375138	4376028	0.1	-	.	Target "Motif:rnd-3_family-49" 2 944
Chr2	RepeatMasker	similarity	4376030	4376309	17.7	+	.	Target "Motif:rnd-3_family-78" 1933 2216
Chr2	RepeatMasker	similarity	4376280	4376392	0.0	-	.	Target "Motif:rnd-1_family-36" 190 303
Chr2	RepeatMasker	similarity	4376408	4376649	0.9	-	.	Target "Motif:rnd-3_family-75" 313 607
Chr2	RepeatMasker	similarity	4376650	4376699	4.5	+	.	Target "Motif:(TTTAA)n" 1 48
Chr2	RepeatMasker	similarity	4376700	4377010	0.9	-	.	Target "Motif:rnd-3_family-75" 2 312
Chr2	RepeatMasker	similarity	4377016	4377279	24.3	+	.	Target "Motif:rnd-1_family-8" 2863 3124
Chr2	RepeatMasker	similarity	4377340	4378810	0.1	-	.	Target "Motif:rnd-3_family-49" 945 2419
Chr2	RepeatMasker	similarity	4378811	4378861	8.5	+	.	Target "Motif:(TAGCTG)n" 1 51
Chr2	RepeatMasker	similarity	4378862	4379752	0.1	-	.	Target "Motif:rnd-3_family-49" 2 944
Chr2	RepeatMasker	similarity	4379754	4380033	17.7	+	.	Target "Motif:rnd-3_family-78" 1933 2216
Chr2	RepeatMasker	similarity	4380004	4380116	0.0	-	.	Target "Motif:rnd-1_family-36" 190 303
Chr2	RepeatMasker	similarity	4380132	4380373	0.9	-	.	Target "Motif:rnd-3_family-75" 313 607
Chr2	RepeatMasker	similarity	4380374	4380423	4.5	+	.	Target "Motif:(TTTAA)n" 1 48
Chr2	RepeatMasker	similarity	4380424	4380734	0.9	-	.	Target "Motif:rnd-3_family-75" 2 312
Chr2	RepeatMasker	similarity	4380740	4381003	24.3	+	.	Target "Motif:rnd-1_family-8" 2863 3124
Chr2	RepeatMasker	similarity	4381064	4383466	0.0	-	.	Target "Motif:rnd-3_family-49" 1 2419
Chr2	RepeatMasker	similarity	4383468	4383747	17.7	+	.	Target "Motif:rnd-3_family-78" 1933 2216
Chr2	RepeatMasker	similarity	4383718	4383830	0.0	-	.	Target "Motif:rnd-1_family-36" 190 303
Chr2	RepeatMasker	similarity	4383846	4384086	0.9	-	.	Target "Motif:rnd-3_family-75" 313 607
Chr2	RepeatMasker	similarity	4384087	4384136	4.5	+	.	Target "Motif:(TTTAA)n" 1 48
Chr2	RepeatMasker	similarity	4384137	4384446	0.9	-	.	Target "Motif:rnd-3_family-75" 2 312
Chr2	RepeatMasker	similarity	4384452	4384715	24.3	+	.	Target "Motif:rnd-1_family-8" 2863 3124
Chr2	RepeatMasker	similarity	4384776	4386246	0.1	-	.	Target "Motif:rnd-3_family-49" 945 2419
Chr2	RepeatMasker	similarity	4386247	4386297	8.5	+	.	Target "Motif:(TAGCTG)n" 1 51
Chr2	RepeatMasker	similarity	4386298	4387188	0.1	-	.	Target "Motif:rnd-3_family-49" 2 944
Chr2	RepeatMasker	similarity	4387190	4387469	17.7	+	.	Target "Motif:rnd-3_family-78" 1933 2216
Chr2	RepeatMasker	similarity	4387440	4387552	0.0	-	.	Target "Motif:rnd-1_family-36" 190 303
Chr2	RepeatMasker	similarity	4387568	4388173	0.0	-	.	Target "Motif:rnd-3_family-75" 1 607
Chr2	RepeatMasker	similarity	4388179	4388442	24.3	+	.	Target "Motif:rnd-1_family-8" 2863 3124
Chr2	RepeatMasker	similarity	4388503	4389974	0.1	-	.	Target "Motif:rnd-3_family-49" 945 2419
Chr2	RepeatMasker	similarity	4389975	4390025	8.5	+	.	Target "Motif:(TAGCTG)n" 1 51
Chr2	RepeatMasker	similarity	4390026	4390914	0.1	-	.	Target "Motif:rnd-3_family-49" 2 944
Chr2	RepeatMasker	similarity	4390916	4391195	17.7	+	.	Target "Motif:rnd-3_family-78" 1933 2216
Chr2	RepeatMasker	similarity	4391166	4391278	0.0	-	.	Target "Motif:rnd-1_family-36" 190 303
Chr2	RepeatMasker	similarity	4391294	4391534	0.9	-	.	Target "Motif:rnd-3_family-75" 313 607
Chr2	RepeatMasker	similarity	4391535	4391584	4.5	+	.	Target "Motif:(TTTAA)n" 1 48
Chr2	RepeatMasker	similarity	4391585	4391894	0.9	-	.	Target "Motif:rnd-3_family-75" 2 312
Chr2	RepeatMasker	similarity	4391900	4392163	24.3	+	.	Target "Motif:rnd-1_family-8" 2863 3124
Chr2	RepeatMasker	similarity	4392224	4393695	0.1	-	.	Target "Motif:rnd-3_family-49" 945 2419
Chr2	RepeatMasker	similarity	4393696	4393746	8.5	+	.	Target "Motif:(TAGCTG)n" 1 51
Chr2	RepeatMasker	similarity	4393747	4394635	0.1	-	.	Target "Motif:rnd-3_family-49" 2 944
Chr2	RepeatMasker	similarity	4394637	4394916	17.7	+	.	Target "Motif:rnd-3_family-78" 1933 2216
Chr2	RepeatMasker	similarity	4394887	4394999	0.0	-	.	Target "Motif:rnd-1_family-36" 190 303
Chr2	RepeatMasker	similarity	4395015	4395618	0.0	-	.	Target "Motif:rnd-3_family-75" 1 607
Chr2	RepeatMasker	similarity	4395624	4395887	24.3	+	.	Target "Motif:rnd-1_family-8" 2863 3124
Chr2	RepeatMasker	similarity	4395948	4397419	0.1	-	.	Target "Motif:rnd-3_family-49" 945 2419
Chr2	RepeatMasker	similarity	4397420	4397470	8.5	+	.	Target "Motif:(TAGCTG)n" 1 51
Chr2	RepeatMasker	similarity	4397471	4398359	0.1	-	.	Target "Motif:rnd-3_family-49" 2 944
Chr2	RepeatMasker	similarity	4398361	4398640	17.7	+	.	Target "Motif:rnd-3_family-78" 1933 2216
Chr2	RepeatMasker	similarity	4398611	4398723	0.0	-	.	Target "Motif:rnd-1_family-36" 190 303
Chr2	RepeatMasker	similarity	4398739	4398979	0.9	-	.	Target "Motif:rnd-3_family-75" 313 607
Chr2	RepeatMasker	similarity	4398980	4399029	4.5	+	.	Target "Motif:(TTTAA)n" 1 48
Chr2	RepeatMasker	similarity	4399030	4399339	0.9	-	.	Target "Motif:rnd-3_family-75" 2 312
Chr2	RepeatMasker	similarity	4399345	4399608	24.3	+	.	Target "Motif:rnd-1_family-8" 2863 3124
Chr2	RepeatMasker	similarity	4399669	4401138	0.1	-	.	Target "Motif:rnd-3_family-49" 945 2419
Chr2	RepeatMasker	similarity	4401139	4401189	8.5	+	.	Target "Motif:(TAGCTG)n" 1 51
Chr2	RepeatMasker	similarity	4401190	4402080	0.1	-	.	Target "Motif:rnd-3_family-49" 2 944
Chr2	RepeatMasker	similarity	4402082	4402361	17.7	+	.	Target "Motif:rnd-3_family-78" 1933 2216
Chr2	RepeatMasker	similarity	4402332	4402444	0.0	-	.	Target "Motif:rnd-1_family-36" 190 303
Chr2	RepeatMasker	similarity	4402460	4403086	1.3	-	.	Target "Motif:rnd-3_family-75" 1 607
Chr2	RepeatMasker	similarity	4403092	4403355	24.3	+	.	Target "Motif:rnd-1_family-8" 2863 3124
Chr2	RepeatMasker	similarity	4403416	4404884	0.1	-	.	Target "Motif:rnd-3_family-49" 945 2419
Chr2	RepeatMasker	similarity	4404885	4404935	8.5	+	.	Target "Motif:(TAGCTG)n" 1 51
Chr2	RepeatMasker	similarity	4404936	4405826	0.1	-	.	Target "Motif:rnd-3_family-49" 2 944
Chr2	RepeatMasker	similarity	4405828	4406107	17.7	+	.	Target "Motif:rnd-3_family-78" 1933 2216
Chr2	RepeatMasker	similarity	4406078	4406190	0.0	-	.	Target "Motif:rnd-1_family-36" 190 303
Chr2	RepeatMasker	similarity	4406206	4406447	0.9	-	.	Target "Motif:rnd-3_family-75" 313 607
Chr2	RepeatMasker	similarity	4406448	4406497	4.5	+	.	Target "Motif:(TTTAA)n" 1 48
Chr2	RepeatMasker	similarity	4406498	4406808	0.9	-	.	Target "Motif:rnd-3_family-75" 2 312
Chr2	RepeatMasker	similarity	4406814	4407078	24.6	+	.	Target "Motif:rnd-1_family-8" 2863 3124
Chr2	RepeatMasker	similarity	4407139	4408610	0.1	-	.	Target "Motif:rnd-3_family-49" 945 2419
Chr2	RepeatMasker	similarity	4408611	4408661	8.5	+	.	Target "Motif:(TAGCTG)n" 1 51
Chr2	RepeatMasker	similarity	4408662	4409552	0.1	-	.	Target "Motif:rnd-3_family-49" 2 944
Chr2	RepeatMasker	similarity	4409554	4409833	17.7	+	.	Target "Motif:rnd-3_family-78" 1933 2216
Chr2	RepeatMasker	similarity	4409804	4409916	0.0	-	.	Target "Motif:rnd-1_family-36" 190 303
Chr2	RepeatMasker	similarity	4409932	4410130	0.0	-	.	Target "Motif:rnd-3_family-75" 377 607
Chr2	RepeatMasker	similarity	4410131	4410181	0.0	+	.	Target "Motif:(TCATTTTAA)n" 1 51
Chr2	RepeatMasker	similarity	4410182	4410556	0.0	-	.	Target "Motif:rnd-3_family-75" 2 376
Chr2	RepeatMasker	similarity	4410562	4410825	24.3	+	.	Target "Motif:rnd-1_family-8" 2863 3124
Chr2	RepeatMasker	similarity	4410886	4412355	1.0	-	.	Target "Motif:rnd-3_family-49" 901 2419
Chr2	RepeatMasker	similarity	4412356	4412394	5.4	+	.	Target "Motif:(TAGCCG)n" 1 39
Chr2	RepeatMasker	similarity	4412395	4413291	1.0	-	.	Target "Motif:rnd-3_family-49" 2 900
Chr2	RepeatMasker	similarity	4413293	4413572	17.7	+	.	Target "Motif:rnd-3_family-78" 1933 2216
Chr2	RepeatMasker	similarity	4413543	4413655	0.0	-	.	Target "Motif:rnd-1_family-36" 190 303
Chr2	RepeatMasker	similarity	4413671	4413869	0.0	-	.	Target "Motif:rnd-3_family-75" 377 607
Chr2	RepeatMasker	similarity	4413870	4413920	0.0	+	.	Target "Motif:(TCATTTTAA)n" 1 51
Chr2	RepeatMasker	similarity	4413921	4414295	0.0	-	.	Target "Motif:rnd-3_family-75" 2 376
Chr2	RepeatMasker	similarity	4414301	4414565	24.6	+	.	Target "Motif:rnd-1_family-8" 2863 3124
Chr2	RepeatMasker	similarity	4414626	4416097	0.1	-	.	Target "Motif:rnd-3_family-49" 945 2419
Chr2	RepeatMasker	similarity	4416098	4416148	8.5	+	.	Target "Motif:(TAGCTG)n" 1 51
Chr2	RepeatMasker	similarity	4416149	4417040	0.1	-	.	Target "Motif:rnd-3_family-49" 2 944
Chr2	RepeatMasker	similarity	4417042	4417321	17.7	+	.	Target "Motif:rnd-3_family-78" 1933 2216
Chr2	RepeatMasker	similarity	4417292	4417404	0.0	-	.	Target "Motif:rnd-1_family-36" 190 303
Chr2	RepeatMasker	similarity	4417420	4418023	0.0	-	.	Target "Motif:rnd-3_family-75" 1 607
Chr2	RepeatMasker	similarity	4418029	4418292	24.3	+	.	Target "Motif:rnd-1_family-8" 2863 3124
Chr2	RepeatMasker	similarity	4418353	4419821	0.1	-	.	Target "Motif:rnd-3_family-49" 945 2419
Chr2	RepeatMasker	similarity	4419822	4419878	9.7	+	.	Target "Motif:(TAGCTG)n" 1 57
Chr2	RepeatMasker	similarity	4419879	4420766	0.1	-	.	Target "Motif:rnd-3_family-49" 2 944
Chr2	RepeatMasker	similarity	4420768	4421047	17.7	+	.	Target "Motif:rnd-3_family-78" 1933 2216
Chr2	RepeatMasker	similarity	4421018	4421130	0.0	-	.	Target "Motif:rnd-1_family-36" 190 303
Chr2	RepeatMasker	similarity	4421146	4421751	0.0	-	.	Target "Motif:rnd-3_family-75" 1 607
Chr2	RepeatMasker	similarity	4421757	4422020	24.3	+	.	Target "Motif:rnd-1_family-8" 2863 3124
Chr2	RepeatMasker	similarity	4422081	4423551	1.0	-	.	Target "Motif:rnd-3_family-49" 901 2419
Chr2	RepeatMasker	similarity	4423552	4423590	5.4	+	.	Target "Motif:(TAGCCG)n" 1 39
Chr2	RepeatMasker	similarity	4423591	4424486	1.0	-	.	Target "Motif:rnd-3_family-49" 2 900
Chr2	RepeatMasker	similarity	4424488	4424826	21.4	+	.	Target "Motif:rnd-3_family-78" 1933 2215
Chr2	RepeatMasker	similarity	4425132	4425519	17.9	+	.	Target "Motif:rnd-1_family-40" 52 451
Chr2	RepeatMasker	similarity	4425515	4425806	18.3	+	.	Target "Motif:rnd-3_family-78" 1920 2216
Chr2	RepeatMasker	similarity	4425777	4425888	0.0	-	.	Target "Motif:rnd-1_family-36" 191 303
Chr2	RepeatMasker	similarity	4425904	4426530	0.8	-	.	Target "Motif:rnd-3_family-75" 1 607
Chr2	RepeatMasker	similarity	4426536	4426799	24.3	+	.	Target "Motif:rnd-1_family-8" 2863 3124
Chr2	RepeatMasker	similarity	4426860	4428330	0.9	-	.	Target "Motif:rnd-3_family-49" 901 2419
Chr2	RepeatMasker	similarity	4428331	4428369	5.4	+	.	Target "Motif:(TAGCCG)n" 1 39
Chr2	RepeatMasker	similarity	4428370	4429268	0.9	-	.	Target "Motif:rnd-3_family-49" 2 900
Chr2	RepeatMasker	similarity	4429270	4429608	21.4	+	.	Target "Motif:rnd-3_family-78" 1933 2215
Chr2	RepeatMasker	similarity	4429915	4430303	18.6	+	.	Target "Motif:rnd-1_family-40" 52 451
Chr2	RepeatMasker	similarity	4430299	4430590	18.3	+	.	Target "Motif:rnd-3_family-78" 1920 2216
Chr2	RepeatMasker	similarity	4430561	4430673	0.0	-	.	Target "Motif:rnd-1_family-36" 190 303
Chr2	RepeatMasker	similarity	4430689	4431317	0.8	-	.	Target "Motif:rnd-3_family-75" 1 607
Chr2	RepeatMasker	similarity	4431323	4431586	24.3	+	.	Target "Motif:rnd-1_family-8" 2863 3124
Chr2	RepeatMasker	similarity	4431647	4433118	1.0	-	.	Target "Motif:rnd-3_family-49" 901 2419
Chr2	RepeatMasker	similarity	4433119	4433157	5.4	+	.	Target "Motif:(TAGCCG)n" 1 39
Chr2	RepeatMasker	similarity	4433158	4434055	1.0	-	.	Target "Motif:rnd-3_family-49" 2 900
Chr2	RepeatMasker	similarity	4434057	4434395	21.4	+	.	Target "Motif:rnd-3_family-78" 1933 2215
Chr2	RepeatMasker	similarity	4434701	4435088	17.9	+	.	Target "Motif:rnd-1_family-40" 52 451
Chr2	RepeatMasker	similarity	4435084	4435375	18.3	+	.	Target "Motif:rnd-3_family-78" 1920 2216
Chr2	RepeatMasker	similarity	4435346	4435458	0.0	-	.	Target "Motif:rnd-1_family-36" 190 303
Chr2	RepeatMasker	similarity	4435474	4436100	0.7	-	.	Target "Motif:rnd-3_family-75" 1 607
Chr2	RepeatMasker	similarity	4436106	4436370	24.6	+	.	Target "Motif:rnd-1_family-8" 2863 3124
Chr2	RepeatMasker	similarity	4436431	4437903	1.0	-	.	Target "Motif:rnd-3_family-49" 901 2419
Chr2	RepeatMasker	similarity	4437904	4437942	5.4	+	.	Target "Motif:(TAGCCG)n" 1 39
Chr2	RepeatMasker	similarity	4437943	4438840	1.0	-	.	Target "Motif:rnd-3_family-49" 2 900
Chr2	RepeatMasker	similarity	4438842	4439121	17.7	+	.	Target "Motif:rnd-3_family-78" 1933 2216
Chr2	RepeatMasker	similarity	4439092	4439204	0.0	-	.	Target "Motif:rnd-1_family-36" 190 303
Chr2	RepeatMasker	similarity	4439220	4439826	0.0	-	.	Target "Motif:rnd-3_family-75" 1 607
Chr2	RepeatMasker	similarity	4439832	4440096	24.6	+	.	Target "Motif:rnd-1_family-8" 2863 3124
Chr2	RepeatMasker	similarity	4440157	4441630	0.1	-	.	Target "Motif:rnd-3_family-49" 945 2419
Chr2	RepeatMasker	similarity	4441631	4441681	8.5	+	.	Target "Motif:(TAGCTG)n" 1 51
Chr2	RepeatMasker	similarity	4441682	4442575	0.0	-	.	Target "Motif:rnd-3_family-49" 2 944
Chr2	RepeatMasker	similarity	4442577	4442856	17.7	+	.	Target "Motif:rnd-3_family-78" 1933 2216
Chr2	RepeatMasker	similarity	4442827	4442939	0.0	-	.	Target "Motif:rnd-1_family-36" 190 303
Chr2	RepeatMasker	similarity	4442955	4443556	0.0	-	.	Target "Motif:rnd-3_family-75" 1 607
Chr2	RepeatMasker	similarity	4443562	4443832	24.8	+	.	Target "Motif:rnd-1_family-8" 2863 3131
Chr2	RepeatMasker	similarity	4443886	4445363	0.1	-	.	Target "Motif:rnd-3_family-49" 945 2419
Chr2	RepeatMasker	similarity	4445364	4445414	8.5	+	.	Target "Motif:(TAGCTG)n" 1 51
Chr2	RepeatMasker	similarity	4445415	4446307	0.0	-	.	Target "Motif:rnd-3_family-49" 2 944
Chr2	RepeatMasker	similarity	4446309	4446588	17.7	+	.	Target "Motif:rnd-3_family-78" 1933 2216
Chr2	RepeatMasker	similarity	4446559	4446671	0.0	-	.	Target "Motif:rnd-1_family-36" 190 303
Chr2	RepeatMasker	similarity	4446687	4447293	0.0	-	.	Target "Motif:rnd-3_family-75" 1 607
Chr2	RepeatMasker	similarity	4447299	4447569	24.8	+	.	Target "Motif:rnd-1_family-8" 2863 3131
Chr2	RepeatMasker	similarity	4447623	4448627	0.0	-	.	Target "Motif:rnd-3_family-49" 1415 2419
Chr2	RepeatMasker	similarity	4448629	4454286	1.7	-	.	Target "Motif:rnd-3_family-367" 3803 9462
Chr2	RepeatMasker	similarity	4454287	4454764	2.0	-	.	Target "Motif:rnd-3_family-49" 901 1420
Chr2	RepeatMasker	similarity	4454765	4454809	4.7	+	.	Target "Motif:(TAGCCG)n" 1 45
Chr2	RepeatMasker	similarity	4454810	4455708	2.0	-	.	Target "Motif:rnd-3_family-49" 2 900
Chr2	RepeatMasker	similarity	4455710	4455989	17.7	+	.	Target "Motif:rnd-3_family-78" 1933 2216
Chr2	RepeatMasker	similarity	4455960	4456071	0.0	-	.	Target "Motif:rnd-1_family-36" 191 303
Chr2	RepeatMasker	similarity	4456087	4456284	0.0	-	.	Target "Motif:rnd-3_family-75" 377 607
Chr2	RepeatMasker	similarity	4456285	4456335	0.0	+	.	Target "Motif:(TCATTTTAA)n" 1 51
Chr2	RepeatMasker	similarity	4456336	4456706	0.0	-	.	Target "Motif:rnd-3_family-75" 2 376
Chr2	RepeatMasker	similarity	4456712	4456982	24.8	+	.	Target "Motif:rnd-1_family-8" 2863 3131
Chr2	RepeatMasker	similarity	4457036	4458509	1.1	-	.	Target "Motif:rnd-3_family-49" 901 2419
Chr2	RepeatMasker	similarity	4458510	4458548	5.4	+	.	Target "Motif:(TAGCCG)n" 1 39
Chr2	RepeatMasker	similarity	4458549	4459445	1.1	-	.	Target "Motif:rnd-3_family-49" 2 900
Chr2	RepeatMasker	similarity	4459447	4459785	21.4	+	.	Target "Motif:rnd-3_family-78" 1933 2215
Chr2	RepeatMasker	similarity	4460091	4460479	18.4	+	.	Target "Motif:rnd-1_family-40" 52 451
Chr2	RepeatMasker	similarity	4460475	4460766	18.7	+	.	Target "Motif:rnd-3_family-78" 1920 2216
Chr2	RepeatMasker	similarity	4460737	4460864	2.4	-	.	Target "Motif:rnd-1_family-36" 178 303
Chr2	RepeatMasker	similarity	4460865	4461063	0.0	-	.	Target "Motif:rnd-3_family-75" 377 607
Chr2	RepeatMasker	similarity	4461064	4461105	0.0	+	.	Target "Motif:(TCATTTTAA)n" 1 42
Chr2	RepeatMasker	similarity	4461106	4461475	0.0	-	.	Target "Motif:rnd-3_family-75" 2 376
Chr2	RepeatMasker	similarity	4461481	4461752	25.1	+	.	Target "Motif:rnd-1_family-8" 2863 3131
Chr2	RepeatMasker	similarity	4461806	4463276	0.3	-	.	Target "Motif:rnd-3_family-49" 945 2419
Chr2	RepeatMasker	similarity	4463277	4463327	8.5	+	.	Target "Motif:(TAGCTG)n" 1 51
Chr2	RepeatMasker	similarity	4463328	4464218	0.0	-	.	Target "Motif:rnd-3_family-49" 2 944
Chr2	RepeatMasker	similarity	4464220	4464499	17.7	+	.	Target "Motif:rnd-3_family-78" 1933 2216
Chr2	RepeatMasker	similarity	4464470	4464582	0.0	-	.	Target "Motif:rnd-1_family-36" 190 303
Chr2	RepeatMasker	similarity	4464598	4464839	0.7	-	.	Target "Motif:rnd-3_family-75" 357 607
Chr2	RepeatMasker	similarity	4464840	4464883	4.9	+	.	Target "Motif:(TTTAA)n" 1 43
Chr2	RepeatMasker	similarity	4464884	4465212	0.7	-	.	Target "Motif:rnd-3_family-75" 2 356
Chr2	RepeatMasker	similarity	4465218	4465488	24.8	+	.	Target "Motif:rnd-1_family-8" 2863 3131
Chr2	RepeatMasker	similarity	4465542	4467018	1.2	-	.	Target "Motif:rnd-3_family-49" 901 2419
Chr2	RepeatMasker	similarity	4467019	4467057	5.4	+	.	Target "Motif:(TAGCCG)n" 1 39
Chr2	RepeatMasker	similarity	4467058	4467954	1.2	-	.	Target "Motif:rnd-3_family-49" 2 900
Chr2	RepeatMasker	similarity	4467956	4468235	18.1	+	.	Target "Motif:rnd-3_family-78" 1933 2216
Chr2	RepeatMasker	similarity	4468206	4468318	0.0	-	.	Target "Motif:rnd-1_family-36" 190 303
Chr2	RepeatMasker	similarity	4468334	4468931	0.0	-	.	Target "Motif:rnd-3_family-75" 1 607
Chr2	RepeatMasker	similarity	4468937	4469208	25.1	+	.	Target "Motif:rnd-1_family-8" 2863 3131
Chr2	RepeatMasker	similarity	4469262	4470736	0.1	-	.	Target "Motif:rnd-3_family-49" 945 2419
Chr2	RepeatMasker	similarity	4470737	4470799	8.6	+	.	Target "Motif:(TAGCTG)n" 1 63
Chr2	RepeatMasker	similarity	4470800	4471656	0.0	-	.	Target "Motif:rnd-3_family-49" 38 944
Chr2	RepeatMasker	similarity	4471657	4478727	2.9	-	.	Target "Motif:rnd-1_family-1" 2 7103
Chr2	RepeatMasker	similarity	4478728	4478768	0.0	-	.	Target "Motif:rnd-3_family-49" 1 41
Chr2	RepeatMasker	similarity	4478770	4479122	21.7	+	.	Target "Motif:rnd-3_family-78" 1933 2215
Chr2	RepeatMasker	similarity	4479416	4479804	18.4	+	.	Target "Motif:rnd-1_family-40" 52 451
Chr2	RepeatMasker	similarity	4479800	4480091	18.7	+	.	Target "Motif:rnd-3_family-78" 1920 2216
Chr2	RepeatMasker	similarity	4480062	4480189	2.4	-	.	Target "Motif:rnd-1_family-36" 178 303
Chr2	RepeatMasker	similarity	4480190	4480388	0.0	-	.	Target "Motif:rnd-3_family-75" 377 607
Chr2	RepeatMasker	similarity	4480389	4480430	0.0	+	.	Target "Motif:(TCATTTTAA)n" 1 42
Chr2	RepeatMasker	similarity	4480431	4480795	0.0	-	.	Target "Motif:rnd-3_family-75" 2 376
Chr2	RepeatMasker	similarity	4480801	4481072	25.1	+	.	Target "Motif:rnd-1_family-8" 2863 3131
Chr2	RepeatMasker	similarity	4481126	4482599	0.2	-	.	Target "Motif:rnd-3_family-49" 945 2419
Chr2	RepeatMasker	similarity	4482600	4482650	8.5	+	.	Target "Motif:(TAGCTG)n" 1 51
Chr2	RepeatMasker	similarity	4482651	4483508	0.0	-	.	Target "Motif:rnd-3_family-49" 38 944
Chr2	RepeatMasker	similarity	4483509	4483773	0.0	-	.	Target "Motif:rnd-3_family-236" 6832 7096
Chr2	RepeatMasker	similarity	4483774	4484653	0.3	+	.	Target "Motif:rnd-3_family-367" 8577 9462
Chr2	RepeatMasker	similarity	4484849	4484928	24.1	+	.	Target "Motif:rnd-3_family-173" 253 332
Chr2	RepeatMasker	similarity	4485131	4485246	19.0	+	.	Target "Motif:rnd-3_family-36" 1118 1224
Chr2	RepeatMasker	similarity	4485267	4485298	0.0	+	.	Target "Motif:(TACATCCC)n" 1 33
Chr2	RepeatMasker	similarity	4485703	4485751	21.1	+	.	Target "Motif:(TTTCTCT)n" 1 51
Chr2	RepeatMasker	similarity	4486233	4486314	18.3	+	.	Target "Motif:rnd-2_family-45" 1737 1818
Chr2	RepeatMasker	similarity	4486580	4486668	22.7	+	.	Target "Motif:rnd-3_family-173" 254 343
Chr2	RepeatMasker	similarity	4487093	4487252	17.6	-	.	Target "Motif:rnd-3_family-173" 1055 1220
Chr2	RepeatMasker	similarity	4487540	4487614	28.0	+	.	Target "Motif:rnd-2_family-45" 924 1001
Chr2	RepeatMasker	similarity	4487926	4487955	0.0	+	.	Target "Motif:(TAATCA)n" 1 30
Chr2	RepeatMasker	similarity	4487961	4488008	4.3	+	.	Target "Motif:(TTTGT)n" 1 48
Chr2	RepeatMasker	similarity	4488653	4488686	16.4	+	.	Target "Motif:GA-rich" 1 36
Chr2	RepeatMasker	similarity	4488751	4488777	0.0	+	.	Target "Motif:(T)n" 1 27
Chr2	RepeatMasker	similarity	4488997	4489026	15.5	+	.	Target "Motif:(T)n" 1 30
Chr2	RepeatMasker	similarity	4489534	4489645	26.3	+	.	Target "Motif:rnd-3_family-36" 2442 2563
Chr2	RepeatMasker	similarity	4489768	4489857	23.6	+	.	Target "Motif:rnd-3_family-173" 253 343
Chr2	RepeatMasker	similarity	4490089	4497171	2.9	-	.	Target "Motif:rnd-1_family-1" 1 7103
Chr2	RepeatMasker	similarity	4497370	4497530	18.1	-	.	Target "Motif:rnd-3_family-173" 1055 1220
Chr2	RepeatMasker	similarity	4497816	4497890	28.0	+	.	Target "Motif:rnd-2_family-45" 924 1001
Chr2	RepeatMasker	similarity	4498204	4498233	0.0	+	.	Target "Motif:(TAATCA)n" 1 30
Chr2	RepeatMasker	similarity	4498239	4498286	4.3	+	.	Target "Motif:(TTTGT)n" 1 48
Chr2	RepeatMasker	similarity	4498926	4498959	16.4	+	.	Target "Motif:GA-rich" 1 36
Chr2	RepeatMasker	similarity	4499024	4499052	7.2	+	.	Target "Motif:(T)n" 1 29
Chr2	RepeatMasker	similarity	4499263	4499292	15.5	+	.	Target "Motif:(T)n" 1 30
Chr2	RepeatMasker	similarity	4499801	4499912	26.3	+	.	Target "Motif:rnd-3_family-36" 2442 2563
Chr2	RepeatMasker	similarity	4500035	4500114	24.1	+	.	Target "Motif:rnd-3_family-173" 253 332
Chr2	RepeatMasker	similarity	4500315	4500429	19.2	+	.	Target "Motif:rnd-3_family-36" 1119 1224
Chr2	RepeatMasker	similarity	4500450	4500481	0.0	+	.	Target "Motif:(TACATCCC)n" 1 33
Chr2	RepeatMasker	similarity	4500715	4500767	13.2	+	.	Target "Motif:rnd-3_family-49" 746 800
Chr2	RepeatMasker	similarity	4500887	4500938	26.2	+	.	Target "Motif:(TTTCTCT)n" 1 51
Chr2	RepeatMasker	similarity	4500939	4500964	33.9	+	.	Target "Motif:(CTTTT)n" 2 80
Chr2	RepeatMasker	similarity	4501419	4501500	18.3	+	.	Target "Motif:rnd-2_family-45" 1737 1818
Chr2	RepeatMasker	similarity	4501765	4501853	22.7	+	.	Target "Motif:rnd-3_family-173" 254 343
Chr2	RepeatMasker	similarity	4502279	4502438	17.6	-	.	Target "Motif:rnd-3_family-173" 1055 1220
Chr2	RepeatMasker	similarity	4502724	4502798	28.0	+	.	Target "Motif:rnd-2_family-45" 924 1001
Chr2	RepeatMasker	similarity	4503852	4503885	16.4	+	.	Target "Motif:GA-rich" 1 36
Chr2	RepeatMasker	similarity	4503950	4503977	7.5	+	.	Target "Motif:(T)n" 1 28
Chr2	RepeatMasker	similarity	4504187	4504214	12.1	+	.	Target "Motif:(T)n" 1 28
Chr2	RepeatMasker	similarity	4504723	4504834	26.3	+	.	Target "Motif:rnd-3_family-36" 2442 2563
Chr2	RepeatMasker	similarity	4504958	4505033	22.7	+	.	Target "Motif:rnd-3_family-173" 255 332
Chr2	RepeatMasker	similarity	4505235	4505349	19.2	+	.	Target "Motif:rnd-3_family-36" 1119 1224
Chr2	RepeatMasker	similarity	4505370	4505401	0.0	+	.	Target "Motif:(TACATCCC)n" 1 33
Chr2	RepeatMasker	similarity	4505635	4505687	13.2	+	.	Target "Motif:rnd-3_family-49" 746 800
Chr2	RepeatMasker	similarity	4505807	4505858	26.2	+	.	Target "Motif:(TTTCTCT)n" 1 51
Chr2	RepeatMasker	similarity	4505859	4505884	33.9	+	.	Target "Motif:(CTTTT)n" 2 80
Chr2	RepeatMasker	similarity	4506340	4506421	18.3	+	.	Target "Motif:rnd-2_family-45" 1737 1818
Chr2	RepeatMasker	similarity	4506685	4506773	22.7	+	.	Target "Motif:rnd-3_family-173" 254 343
Chr2	RepeatMasker	similarity	4507199	4507358	17.6	-	.	Target "Motif:rnd-3_family-173" 1055 1220
Chr2	RepeatMasker	similarity	4507644	4507718	28.0	+	.	Target "Motif:rnd-2_family-45" 924 1001
Chr2	RepeatMasker	similarity	4508025	4508054	0.0	+	.	Target "Motif:(TAATCA)n" 1 30
Chr2	RepeatMasker	similarity	4508060	4508107	4.3	+	.	Target "Motif:(TTTGT)n" 1 48
Chr2	RepeatMasker	similarity	4508214	4508279	23.0	+	.	Target "Motif:(TATTA)n" 1 65
Chr2	RepeatMasker	similarity	4508280	4508312	0.0	+	.	Target "Motif:(TTTTAT)n" 1 34
Chr2	RepeatMasker	similarity	4508313	4508348	23.0	+	.	Target "Motif:(TATTA)n" 1 38
Chr2	RepeatMasker	similarity	4508740	4508773	16.4	+	.	Target "Motif:GA-rich" 1 36
Chr2	RepeatMasker	similarity	4508838	4508862	0.0	+	.	Target "Motif:(T)n" 1 25
Chr2	RepeatMasker	similarity	4509074	4509107	13.4	+	.	Target "Motif:(T)n" 1 34
Chr2	RepeatMasker	similarity	4509615	4509705	22.4	+	.	Target "Motif:rnd-3_family-36" 2442 2542
Chr2	RepeatMasker	similarity	4509849	4509926	24.7	+	.	Target "Motif:rnd-3_family-173" 255 332
Chr2	RepeatMasker	similarity	4510128	4510242	19.2	+	.	Target "Motif:rnd-3_family-36" 1119 1224
Chr2	RepeatMasker	similarity	4510263	4510294	0.0	+	.	Target "Motif:(TACATCCC)n" 1 33
Chr2	RepeatMasker	similarity	4510528	4510580	13.2	+	.	Target "Motif:rnd-3_family-49" 746 800
Chr2	RepeatMasker	similarity	4510700	4510751	26.2	+	.	Target "Motif:(TTTCTCT)n" 1 51
Chr2	RepeatMasker	similarity	4510752	4510777	33.9	+	.	Target "Motif:(CTTTT)n" 2 80
Chr2	RepeatMasker	similarity	4511233	4511314	18.3	+	.	Target "Motif:rnd-2_family-45" 1737 1818
Chr2	RepeatMasker	similarity	4511578	4511666	22.7	+	.	Target "Motif:rnd-3_family-173" 254 343
Chr2	RepeatMasker	similarity	4512092	4512251	17.6	-	.	Target "Motif:rnd-3_family-173" 1055 1220
Chr2	RepeatMasker	similarity	4512537	4512611	28.0	+	.	Target "Motif:rnd-2_family-45" 924 1001
Chr2	RepeatMasker	similarity	4512776	4512811	5.8	+	.	Target "Motif:(T)n" 1 36
Chr2	RepeatMasker	similarity	4512830	4512854	13.2	+	.	Target "Motif:(T)n" 1 25
Chr2	RepeatMasker	similarity	4512950	4513260	23.0	+	.	Target "Motif:(TTTAT)n" 1 312
Chr2	RepeatMasker	similarity	4513651	4513684	16.4	+	.	Target "Motif:GA-rich" 1 36
Chr2	RepeatMasker	similarity	4513749	4513776	7.5	+	.	Target "Motif:(T)n" 1 28
Chr2	RepeatMasker	similarity	4513986	4514014	16.1	+	.	Target "Motif:(T)n" 1 29
Chr2	RepeatMasker	similarity	4514523	4514634	26.3	+	.	Target "Motif:rnd-3_family-36" 2442 2563
Chr2	RepeatMasker	similarity	4514757	4514836	24.1	+	.	Target "Motif:rnd-3_family-173" 253 332
Chr2	RepeatMasker	similarity	4515039	4515153	19.2	+	.	Target "Motif:rnd-3_family-36" 1119 1224
Chr2	RepeatMasker	similarity	4515174	4515205	0.0	+	.	Target "Motif:(TACATCCC)n" 1 33
Chr2	RepeatMasker	similarity	4515610	4515661	26.2	+	.	Target "Motif:(TTTCTCT)n" 1 51
Chr2	RepeatMasker	similarity	4515662	4515687	33.9	+	.	Target "Motif:(CTTTT)n" 2 80
Chr2	RepeatMasker	similarity	4516143	4516224	18.3	+	.	Target "Motif:rnd-2_family-45" 1737 1818
Chr2	RepeatMasker	similarity	4516488	4516576	22.7	+	.	Target "Motif:rnd-3_family-173" 254 343
Chr2	RepeatMasker	similarity	4517001	4517161	18.1	-	.	Target "Motif:rnd-3_family-173" 1055 1220
Chr2	RepeatMasker	similarity	4517451	4517526	27.6	+	.	Target "Motif:rnd-2_family-45" 923 1001
Chr2	RepeatMasker	similarity	4518554	4518587	16.4	+	.	Target "Motif:GA-rich" 1 36
Chr2	RepeatMasker	similarity	4518652	4518679	7.5	+	.	Target "Motif:(T)n" 1 28
Chr2	RepeatMasker	similarity	4518890	4518920	14.9	+	.	Target "Motif:(T)n" 1 31
Chr2	RepeatMasker	similarity	4519431	4519542	26.3	+	.	Target "Motif:rnd-3_family-36" 2442 2563
Chr2	RepeatMasker	similarity	4519665	4519744	24.1	+	.	Target "Motif:rnd-3_family-173" 253 332
Chr2	RepeatMasker	similarity	4519947	4520061	19.2	+	.	Target "Motif:rnd-3_family-36" 1119 1224
Chr2	RepeatMasker	similarity	4520082	4520113	0.0	+	.	Target "Motif:(TACATCCC)n" 1 33
Chr2	RepeatMasker	similarity	4520347	4520399	13.2	+	.	Target "Motif:rnd-3_family-49" 746 800
Chr2	RepeatMasker	similarity	4520519	4520567	23.9	+	.	Target "Motif:(TTTCTCT)n" 1 51
Chr2	RepeatMasker	similarity	4521049	4521130	18.3	+	.	Target "Motif:rnd-2_family-45" 1737 1818
Chr2	RepeatMasker	similarity	4521395	4521483	22.7	+	.	Target "Motif:rnd-3_family-173" 254 343
Chr2	RepeatMasker	similarity	4521909	4522068	17.6	-	.	Target "Motif:rnd-3_family-173" 1055 1220
Chr2	RepeatMasker	similarity	4522354	4522429	27.6	+	.	Target "Motif:rnd-2_family-45" 923 1001
Chr2	RepeatMasker	similarity	4522744	4522773	0.0	+	.	Target "Motif:(TAATCA)n" 1 30
Chr2	RepeatMasker	similarity	4523486	4523519	16.4	+	.	Target "Motif:GA-rich" 1 36
Chr2	RepeatMasker	similarity	4523584	4523611	7.5	+	.	Target "Motif:(T)n" 1 28
Chr2	RepeatMasker	similarity	4523822	4523849	12.1	+	.	Target "Motif:(T)n" 1 28
Chr2	RepeatMasker	similarity	4524358	4524469	26.3	+	.	Target "Motif:rnd-3_family-36" 2442 2563
Chr2	RepeatMasker	similarity	4524592	4524671	24.1	+	.	Target "Motif:rnd-3_family-173" 253 332
Chr2	RepeatMasker	similarity	4524874	4524989	19.0	+	.	Target "Motif:rnd-3_family-36" 1118 1224
Chr2	RepeatMasker	similarity	4525010	4525041	0.0	+	.	Target "Motif:(TACATCCC)n" 1 33
Chr2	RepeatMasker	similarity	4525253	4525329	20.3	-	.	Target "Motif:rnd-3_family-173" 886 963
Chr2	RepeatMasker	similarity	4525450	4525498	23.9	+	.	Target "Motif:(TTTCTCT)n" 1 51
Chr2	RepeatMasker	similarity	4525979	4526060	18.3	+	.	Target "Motif:rnd-2_family-45" 1737 1818
Chr2	RepeatMasker	similarity	4526325	4526413	22.7	+	.	Target "Motif:rnd-3_family-173" 254 343
Chr2	RepeatMasker	similarity	4526838	4526997	17.6	-	.	Target "Motif:rnd-3_family-173" 1055 1220
Chr2	RepeatMasker	similarity	4527283	4527357	28.0	+	.	Target "Motif:rnd-2_family-45" 924 1001
Chr2	RepeatMasker	similarity	4527522	4527555	6.2	+	.	Target "Motif:(T)n" 1 34
Chr2	RepeatMasker	similarity	4527692	4527998	24.9	+	.	Target "Motif:(TTTAT)n" 1 307
Chr2	RepeatMasker	similarity	4528389	4528422	16.4	+	.	Target "Motif:GA-rich" 1 36
Chr2	RepeatMasker	similarity	4528487	4528513	7.8	+	.	Target "Motif:(T)n" 1 27
Chr2	RepeatMasker	similarity	4528696	4528723	19.9	+	.	Target "Motif:(TTTTC)n" 1 43
Chr2	RepeatMasker	similarity	4528724	4528747	9.1	+	.	Target "Motif:(T)n" 1 24
Chr2	RepeatMasker	similarity	4528748	4528753	19.9	+	.	Target "Motif:(TTTTC)n" 44 55
Chr2	RepeatMasker	similarity	4529261	4529372	26.3	+	.	Target "Motif:rnd-3_family-36" 2442 2563
Chr2	RepeatMasker	similarity	4529495	4529584	23.6	+	.	Target "Motif:rnd-3_family-173" 253 343
Chr2	RepeatMasker	similarity	4530009	4530168	17.6	-	.	Target "Motif:rnd-3_family-173" 1055 1220
Chr2	RepeatMasker	similarity	4530454	4530528	28.0	+	.	Target "Motif:rnd-2_family-45" 924 1001
Chr2	RepeatMasker	similarity	4531545	4531578	16.4	+	.	Target "Motif:GA-rich" 1 36
Chr2	RepeatMasker	similarity	4531643	4531667	0.0	+	.	Target "Motif:(T)n" 1 25
Chr2	RepeatMasker	similarity	4531879	4531912	13.4	+	.	Target "Motif:(T)n" 1 34
Chr2	RepeatMasker	similarity	4532423	4532534	26.3	+	.	Target "Motif:rnd-3_family-36" 2442 2563
Chr2	RepeatMasker	similarity	4532657	4532736	24.1	+	.	Target "Motif:rnd-3_family-173" 253 332
Chr2	RepeatMasker	similarity	4532937	4533051	19.2	+	.	Target "Motif:rnd-3_family-36" 1119 1224
Chr2	RepeatMasker	similarity	4533072	4533103	0.0	+	.	Target "Motif:(TACATCCC)n" 1 33
Chr2	RepeatMasker	similarity	4533509	4533557	21.1	+	.	Target "Motif:(TTTCTCT)n" 1 51
Chr2	RepeatMasker	similarity	4534038	4534119	18.3	+	.	Target "Motif:rnd-2_family-45" 1737 1818
Chr2	RepeatMasker	similarity	4534383	4534471	22.7	+	.	Target "Motif:rnd-3_family-173" 254 343
Chr2	RepeatMasker	similarity	4534896	4535055	17.6	-	.	Target "Motif:rnd-3_family-173" 1055 1220
Chr2	RepeatMasker	similarity	4535345	4535420	27.6	+	.	Target "Motif:rnd-2_family-45" 923 1001
Chr2	RepeatMasker	similarity	4535757	4535804	4.3	+	.	Target "Motif:(TTTGT)n" 1 48
Chr2	RepeatMasker	similarity	4536438	4536471	16.4	+	.	Target "Motif:GA-rich" 1 36
Chr2	RepeatMasker	similarity	4536536	4536564	7.2	+	.	Target "Motif:(T)n" 1 29
Chr2	RepeatMasker	similarity	4536775	4536804	15.5	+	.	Target "Motif:(T)n" 1 30
Chr2	RepeatMasker	similarity	4537308	4537957	1.2	-	.	Target "Motif:rnd-1_family-26" 1 650
Chr2	RepeatMasker	similarity	4538377	4540081	26.4	-	.	Target "Motif:rnd-1_family-24" 1678 3385
Chr2	RepeatMasker	similarity	4540081	4540345	1.5	-	.	Target "Motif:rnd-1_family-1" 2 266
Chr2	RepeatMasker	similarity	4540346	4542207	7.0	-	.	Target "Motif:rnd-1_family-24" 744 2744
Chr2	RepeatMasker	similarity	4542209	4542730	0.8	-	.	Target "Motif:rnd-3_family-77" 1 522
Chr2	RepeatMasker	similarity	4542735	4544098	0.4	-	.	Target "Motif:rnd-1_family-24" 1 1365
Chr2	RepeatMasker	similarity	4544099	4544402	1.2	-	.	Target "Motif:rnd-1_family-26" 1 304
Chr2	RepeatMasker	similarity	4544822	4548386	16.1	-	.	Target "Motif:rnd-1_family-24" 744 3803
Chr2	RepeatMasker	similarity	4548388	4548909	0.8	-	.	Target "Motif:rnd-3_family-77" 1 522
Chr2	RepeatMasker	similarity	4548914	4550277	0.4	-	.	Target "Motif:rnd-1_family-24" 1 1365
Chr2	RepeatMasker	similarity	4550278	4550663	7.7	-	.	Target "Motif:rnd-1_family-42" 43 437
Chr2	RepeatMasker	similarity	4551019	4551274	13.7	-	.	Target "Motif:rnd-1_family-1" 1 266
Chr2	RepeatMasker	similarity	4551275	4551314	11.9	-	.	Target "Motif:rnd-3_family-77" 43 82
Chr2	RepeatMasker	similarity	4551880	4552100	10.4	+	.	Target "Motif:rnd-1_family-1" 34 266
Chr2	RepeatMasker	similarity	4552098	4552670	3.8	-	.	Target "Motif:rnd-1_family-39" 1 575
Chr2	RepeatMasker	similarity	4553100	4554464	27.3	+	.	Target "Motif:rnd-1_family-9" 2022 3385
Chr2	RepeatMasker	similarity	4554884	4555283	2.8	+	.	Target "Motif:rnd-1_family-26" 1 401
Chr2	RepeatMasker	similarity	4555284	4555550	4.2	-	.	Target "Motif:rnd-1_family-8" 2864 3130
Chr2	RepeatMasker	similarity	4555551	4555809	1.9	+	.	Target "Motif:rnd-1_family-24" 89 346
Chr2	RepeatMasker	similarity	4555810	4555986	0.0	+	.	Target "Motif:rnd-3_family-75" 195 375
Chr2	RepeatMasker	similarity	4555987	4556028	0.0	+	.	Target "Motif:(AAATGATTA)n" 1 42
Chr2	RepeatMasker	similarity	4556029	4556227	0.0	+	.	Target "Motif:rnd-3_family-75" 376 606
Chr2	RepeatMasker	similarity	4556228	4556355	2.4	+	.	Target "Motif:rnd-1_family-36" 178 303
Chr2	RepeatMasker	similarity	4556326	4556617	18.7	-	.	Target "Motif:rnd-3_family-78" 1920 2216
Chr2	RepeatMasker	similarity	4556613	4557000	17.6	-	.	Target "Motif:rnd-1_family-40" 52 451
Chr2	RepeatMasker	similarity	4557294	4557646	21.7	-	.	Target "Motif:rnd-3_family-78" 1933 2215
Chr2	RepeatMasker	similarity	4557648	4557688	0.0	+	.	Target "Motif:rnd-3_family-49" 1 41
Chr2	RepeatMasker	similarity	4557689	4564766	2.6	+	.	Target "Motif:rnd-1_family-1" 2 7103
Chr2	RepeatMasker	similarity	4564767	4569540	0.4	-	.	Target "Motif:rnd-3_family-367" 3803 8581
Chr2	RepeatMasker	similarity	4570097	4570130	13.4	+	.	Target "Motif:(A)n" 1 34
Chr2	RepeatMasker	similarity	4570342	4570370	7.2	+	.	Target "Motif:(A)n" 1 29
Chr2	RepeatMasker	similarity	4570435	4570468	16.4	+	.	Target "Motif:(CTTCT)n" 1 36
Chr2	RepeatMasker	similarity	4571108	4571175	6.3	+	.	Target "Motif:(AAAAC)n" 1 68
Chr2	RepeatMasker	similarity	4571510	4571585	27.6	-	.	Target "Motif:rnd-2_family-45" 923 1001
Chr2	RepeatMasker	similarity	4571873	4572032	17.6	+	.	Target "Motif:rnd-3_family-173" 1055 1220
Chr2	RepeatMasker	similarity	4572457	4572545	22.7	-	.	Target "Motif:rnd-3_family-173" 254 343
Chr2	RepeatMasker	similarity	4572809	4572890	18.3	-	.	Target "Motif:rnd-2_family-45" 1737 1818
Chr2	RepeatMasker	similarity	4573371	4573419	21.1	+	.	Target "Motif:A-rich" 1 51
Chr2	RepeatMasker	similarity	4573824	4573855	0.0	+	.	Target "Motif:(AGGGATGT)n" 1 33
Chr2	RepeatMasker	similarity	4573876	4573990	19.2	-	.	Target "Motif:rnd-3_family-36" 1119 1224
Chr2	RepeatMasker	similarity	4574193	4574272	24.1	-	.	Target "Motif:rnd-3_family-173" 253 332
Chr2	RepeatMasker	similarity	4574395	4574506	26.3	-	.	Target "Motif:rnd-3_family-36" 2442 2563
Chr2	RepeatMasker	similarity	4575005	4575016	15.8	+	.	Target "Motif:A-rich" 1 19
Chr2	RepeatMasker	similarity	4575017	4575047	14.9	+	.	Target "Motif:(A)n" 1 31
Chr2	RepeatMasker	similarity	4575048	4575076	15.8	+	.	Target "Motif:A-rich" 20 71
Chr2	RepeatMasker	similarity	4575258	4575286	7.2	+	.	Target "Motif:(A)n" 1 29
Chr2	RepeatMasker	similarity	4575351	4575384	16.4	+	.	Target "Motif:(CTTCT)n" 1 36
Chr2	RepeatMasker	similarity	4575775	4576082	28.1	+	.	Target "Motif:A-rich" 1 306
Chr2	RepeatMasker	similarity	4576083	4576112	0.0	+	.	Target "Motif:(TGATTA)n" 1 30
Chr2	RepeatMasker	similarity	4576113	4576272	28.1	+	.	Target "Motif:A-rich" 307 467
Chr2	RepeatMasker	similarity	4576419	4576494	27.6	-	.	Target "Motif:rnd-2_family-45" 923 1001
Chr2	RepeatMasker	similarity	4576784	4576944	18.1	+	.	Target "Motif:rnd-3_family-173" 1055 1220
Chr2	RepeatMasker	similarity	4577369	4577457	22.7	-	.	Target "Motif:rnd-3_family-173" 254 343
Chr2	RepeatMasker	similarity	4577722	4577803	18.3	-	.	Target "Motif:rnd-2_family-45" 1737 1818
Chr2	RepeatMasker	similarity	4578250	4578328	33.9	+	.	Target "Motif:A-rich" 1 80
Chr2	RepeatMasker	similarity	4578447	4578523	20.3	+	.	Target "Motif:rnd-3_family-173" 886 963
Chr2	RepeatMasker	similarity	4578735	4578766	0.0	+	.	Target "Motif:(AGGGATGT)n" 1 33
Chr2	RepeatMasker	similarity	4578787	4578901	19.2	-	.	Target "Motif:rnd-3_family-36" 1119 1224
Chr2	RepeatMasker	similarity	4579104	4579183	24.1	-	.	Target "Motif:rnd-3_family-173" 253 332
Chr2	RepeatMasker	similarity	4579306	4579417	26.3	-	.	Target "Motif:rnd-3_family-36" 2442 2563
Chr2	RepeatMasker	similarity	4579926	4579957	14.4	+	.	Target "Motif:(A)n" 1 32
Chr2	RepeatMasker	similarity	4580169	4580197	7.2	+	.	Target "Motif:(A)n" 1 29
Chr2	RepeatMasker	similarity	4580262	4580295	16.4	+	.	Target "Motif:(CTTCT)n" 1 36
Chr2	RepeatMasker	similarity	4580687	4580935	29.2	+	.	Target "Motif:A-rich" 1 244
Chr2	RepeatMasker	similarity	4580936	4580978	4.9	+	.	Target "Motif:(AAAAC)n" 1 43
Chr2	RepeatMasker	similarity	4580984	4581019	0.0	+	.	Target "Motif:(TGATTA)n" 1 36
Chr2	RepeatMasker	similarity	4581020	4581184	29.2	+	.	Target "Motif:A-rich" 250 411
Chr2	RepeatMasker	similarity	4581331	4581406	27.6	-	.	Target "Motif:rnd-2_family-45" 923 1001
Chr2	RepeatMasker	similarity	4581696	4581856	18.1	+	.	Target "Motif:rnd-3_family-173" 1055 1220
Chr2	RepeatMasker	similarity	4582282	4582370	22.7	-	.	Target "Motif:rnd-3_family-173" 254 343
Chr2	RepeatMasker	similarity	4582634	4582715	18.3	-	.	Target "Motif:rnd-2_family-45" 1737 1818
Chr2	RepeatMasker	similarity	4583170	4583248	33.9	+	.	Target "Motif:A-rich" 1 80
Chr2	RepeatMasker	similarity	4583367	4583419	13.2	-	.	Target "Motif:rnd-3_family-49" 746 800
Chr2	RepeatMasker	similarity	4583653	4583684	0.0	+	.	Target "Motif:(AGGGATGT)n" 1 33
Chr2	RepeatMasker	similarity	4583705	4583819	19.2	-	.	Target "Motif:rnd-3_family-36" 1119 1224
Chr2	RepeatMasker	similarity	4584021	4584098	24.7	-	.	Target "Motif:rnd-3_family-173" 255 332
Chr2	RepeatMasker	similarity	4584222	4584333	26.3	-	.	Target "Motif:rnd-3_family-36" 2442 2563
Chr2	RepeatMasker	similarity	4584840	4584868	16.1	+	.	Target "Motif:A-rich" 1 29
Chr2	RepeatMasker	similarity	4585079	4585107	7.2	+	.	Target "Motif:(A)n" 1 29
Chr2	RepeatMasker	similarity	4585172	4585205	16.4	+	.	Target "Motif:(CTTCT)n" 1 36
Chr2	RepeatMasker	similarity	4585596	4586079	28.9	+	.	Target "Motif:A-rich" 1 478
Chr2	RepeatMasker	similarity	4586226	4586301	27.6	-	.	Target "Motif:rnd-2_family-45" 923 1001
Chr2	RepeatMasker	similarity	4586591	4586751	18.1	+	.	Target "Motif:rnd-3_family-173" 1055 1220
Chr2	RepeatMasker	similarity	4587177	4587265	22.7	-	.	Target "Motif:rnd-3_family-173" 254 343
Chr2	RepeatMasker	similarity	4587532	4587613	18.3	-	.	Target "Motif:rnd-2_family-45" 1737 1818
Chr2	RepeatMasker	similarity	4588542	4588573	0.0	+	.	Target "Motif:(AGGGATGT)n" 1 33
Chr2	RepeatMasker	similarity	4588594	4588708	19.2	-	.	Target "Motif:rnd-3_family-36" 1119 1224
Chr2	RepeatMasker	similarity	4588910	4588987	24.7	-	.	Target "Motif:rnd-3_family-173" 255 332
Chr2	RepeatMasker	similarity	4589111	4589222	26.3	-	.	Target "Motif:rnd-3_family-36" 2442 2563
Chr2	RepeatMasker	similarity	4589728	4589757	11.2	+	.	Target "Motif:(A)n" 1 30
Chr2	RepeatMasker	similarity	4589969	4589995	0.0	+	.	Target "Motif:(A)n" 1 27
Chr2	RepeatMasker	similarity	4590060	4590093	16.4	+	.	Target "Motif:(CTTCT)n" 1 36
Chr2	RepeatMasker	similarity	4590485	4590797	26.0	+	.	Target "Motif:A-rich" 1 311
Chr2	RepeatMasker	similarity	4590798	4590827	0.0	+	.	Target "Motif:(TGATTA)n" 1 30
Chr2	RepeatMasker	similarity	4590828	4590992	26.0	+	.	Target "Motif:A-rich" 312 467
Chr2	RepeatMasker	similarity	4591139	4591214	27.6	-	.	Target "Motif:rnd-2_family-45" 923 1001
Chr2	RepeatMasker	similarity	4591504	4591664	18.1	+	.	Target "Motif:rnd-3_family-173" 1055 1220
Chr2	RepeatMasker	similarity	4592090	4592178	22.7	-	.	Target "Motif:rnd-3_family-173" 254 343
Chr2	RepeatMasker	similarity	4592442	4592523	18.3	-	.	Target "Motif:rnd-2_family-45" 1737 1818
Chr2	RepeatMasker	similarity	4593003	4593050	21.6	+	.	Target "Motif:A-rich" 1 51
Chr2	RepeatMasker	similarity	4593456	4593487	0.0	+	.	Target "Motif:(AGGGATGT)n" 1 33
Chr2	RepeatMasker	similarity	4593508	4593622	19.2	-	.	Target "Motif:rnd-3_family-36" 1119 1224
Chr2	RepeatMasker	similarity	4593824	4593901	24.7	-	.	Target "Motif:rnd-3_family-173" 255 332
Chr2	RepeatMasker	similarity	4594024	4594135	26.3	-	.	Target "Motif:rnd-3_family-36" 2442 2563
Chr2	RepeatMasker	similarity	4594642	4594669	12.1	+	.	Target "Motif:(A)n" 1 28
Chr2	RepeatMasker	similarity	4594881	4594910	7.0	+	.	Target "Motif:(A)n" 1 30
Chr2	RepeatMasker	similarity	4594974	4595007	16.4	+	.	Target "Motif:(CTTCT)n" 1 36
Chr2	RepeatMasker	similarity	4595399	4595897	26.7	+	.	Target "Motif:A-rich" 1 488
Chr2	RepeatMasker	similarity	4596043	4596118	27.6	-	.	Target "Motif:rnd-2_family-45" 923 1001
Chr2	RepeatMasker	similarity	4596402	4596561	17.6	+	.	Target "Motif:rnd-3_family-173" 1055 1220
Chr2	RepeatMasker	similarity	4596986	4597074	22.7	-	.	Target "Motif:rnd-3_family-173" 254 343
Chr2	RepeatMasker	similarity	4597337	4597418	18.3	-	.	Target "Motif:rnd-2_family-45" 1737 1818
Chr2	RepeatMasker	similarity	4597872	4597950	33.9	+	.	Target "Motif:A-rich" 1 80
Chr2	RepeatMasker	similarity	4598355	4598386	0.0	+	.	Target "Motif:(AGGGATGT)n" 1 33
Chr2	RepeatMasker	similarity	4598407	4598520	19.4	-	.	Target "Motif:rnd-3_family-36" 1119 1224
Chr2	RepeatMasker	similarity	4598723	4598802	24.1	-	.	Target "Motif:rnd-3_family-173" 253 332
Chr2	RepeatMasker	similarity	4598925	4599036	26.3	-	.	Target "Motif:rnd-3_family-36" 2442 2563
Chr2	RepeatMasker	similarity	4599544	4599568	8.7	+	.	Target "Motif:(A)n" 1 25
Chr2	RepeatMasker	similarity	4599779	4599805	7.8	+	.	Target "Motif:(A)n" 1 27
Chr2	RepeatMasker	similarity	4599869	4599899	18.2	+	.	Target "Motif:(CTTCT)n" 1 31
Chr2	RepeatMasker	similarity	4600290	4600784	29.2	+	.	Target "Motif:A-rich" 1 483
Chr2	RepeatMasker	similarity	4600931	4601006	27.6	-	.	Target "Motif:rnd-2_family-45" 923 1001
Chr2	RepeatMasker	similarity	4601293	4601452	17.6	+	.	Target "Motif:rnd-3_family-173" 1055 1220
Chr2	RepeatMasker	similarity	4601876	4601964	22.7	-	.	Target "Motif:rnd-3_family-173" 254 343
Chr2	RepeatMasker	similarity	4602229	4602310	18.3	-	.	Target "Motif:rnd-2_family-45" 1737 1818
Chr2	RepeatMasker	similarity	4602790	4602838	23.9	+	.	Target "Motif:A-rich" 1 51
Chr2	RepeatMasker	similarity	4603243	4603274	0.0	+	.	Target "Motif:(AGGGATGT)n" 1 33
Chr2	RepeatMasker	similarity	4603295	4603409	19.2	-	.	Target "Motif:rnd-3_family-36" 1119 1224
Chr2	RepeatMasker	similarity	4603611	4603688	24.7	-	.	Target "Motif:rnd-3_family-173" 255 332
Chr2	RepeatMasker	similarity	4603812	4603923	26.3	-	.	Target "Motif:rnd-3_family-36" 2442 2563
Chr2	RepeatMasker	similarity	4604663	4604688	8.1	+	.	Target "Motif:(A)n" 1 26
Chr2	RepeatMasker	similarity	4604752	4604785	16.4	+	.	Target "Motif:(CTTCT)n" 1 36
Chr2	RepeatMasker	similarity	4605176	4605669	28.5	+	.	Target "Motif:A-rich" 1 483
Chr2	RepeatMasker	similarity	4605815	4605890	27.6	-	.	Target "Motif:rnd-2_family-45" 923 1001
Chr2	RepeatMasker	similarity	4606175	4606334	17.6	+	.	Target "Motif:rnd-3_family-173" 1055 1220
Chr2	RepeatMasker	similarity	4606759	4606847	22.7	-	.	Target "Motif:rnd-3_family-173" 254 343
Chr2	RepeatMasker	similarity	4607109	4607190	18.3	-	.	Target "Motif:rnd-2_family-45" 1737 1818
Chr2	RepeatMasker	similarity	4607664	4607713	23.3	+	.	Target "Motif:A-rich" 1 51
Chr2	RepeatMasker	similarity	4607831	4607882	13.5	-	.	Target "Motif:rnd-3_family-49" 746 800
Chr2	RepeatMasker	similarity	4608116	4608147	0.0	+	.	Target "Motif:(AGGGATGT)n" 1 33
Chr2	RepeatMasker	similarity	4608167	4608276	18.1	-	.	Target "Motif:rnd-3_family-36" 1119 1224
Chr2	RepeatMasker	similarity	4609275	4609286	24.8	+	.	Target "Motif:A-rich" 1 19
Chr2	RepeatMasker	similarity	4609287	4609312	13.1	+	.	Target "Motif:(A)n" 1 26
Chr2	RepeatMasker	similarity	4609313	4609339	24.8	+	.	Target "Motif:A-rich" 20 67
Chr2	RepeatMasker	similarity	4609513	4609539	0.0	+	.	Target "Motif:(A)n" 1 27
Chr2	RepeatMasker	similarity	4610013	4610498	27.6	+	.	Target "Motif:A-rich" 1 478
Chr2	RepeatMasker	similarity	4610987	4611144	17.2	+	.	Target "Motif:rnd-3_family-173" 1055 1220
Chr2	RepeatMasker	similarity	4611906	4611987	18.3	-	.	Target "Motif:rnd-2_family-45" 1737 1818
Chr2	RepeatMasker	similarity	4612453	4612501	21.1	+	.	Target "Motif:A-rich" 1 51
Chr2	RepeatMasker	similarity	4612616	4612672	15.8	-	.	Target "Motif:rnd-3_family-49" 746 804
Chr2	RepeatMasker	similarity	4612905	4612936	0.0	+	.	Target "Motif:(AGGGATGT)n" 1 33
Chr2	RepeatMasker	similarity	4612956	4613068	18.6	-	.	Target "Motif:rnd-3_family-36" 1119 1224
Chr2	RepeatMasker	similarity	4614059	4614070	23.9	+	.	Target "Motif:A-rich" 1 21
Chr2	RepeatMasker	similarity	4614071	4614103	10.0	+	.	Target "Motif:(A)n" 1 33
Chr2	RepeatMasker	similarity	4614104	4614130	23.9	+	.	Target "Motif:A-rich" 22 75
Chr2	RepeatMasker	similarity	4614306	4614331	8.1	+	.	Target "Motif:(A)n" 1 26
Chr2	RepeatMasker	similarity	4614392	4614425	16.4	+	.	Target "Motif:(CTTCT)n" 1 36
Chr2	RepeatMasker	similarity	4615015	4615110	31.2	+	.	Target "Motif:A-rich" 1 97
Chr2	RepeatMasker	similarity	4615804	4615938	14.9	+	.	Target "Motif:rnd-3_family-173" 1086 1220
Chr2	RepeatMasker	similarity	4616353	4616440	24.1	-	.	Target "Motif:rnd-3_family-173" 254 343
Chr2	RepeatMasker	similarity	4616702	4616784	18.5	-	.	Target "Motif:rnd-2_family-45" 1737 1818
Chr2	RepeatMasker	similarity	4617266	4617315	23.3	+	.	Target "Motif:A-rich" 1 51
Chr3	RepeatMasker	similarity	1	5872	0.7	-	.	Target "Motif:rnd-3_family-89" 1 5932
Chr3	RepeatMasker	similarity	5855	8271	23.4	+	.	Target "Motif:rnd-1_family-15" 1 2427
Chr3	RepeatMasker	similarity	13160	13186	16.5	+	.	Target "Motif:(ATA)n" 1 27
Chr3	RepeatMasker	similarity	13340	13480	20.0	-	.	Target "Motif:rnd-1_family-40" 1 155
Chr3	RepeatMasker	similarity	13449	13519	17.3	-	.	Target "Motif:rnd-1_family-33" 1883 1949
Chr3	RepeatMasker	similarity	14225	17664	3.6	+	.	Target "Motif:rnd-1_family-33" 1 3479
Chr3	RepeatMasker	similarity	19410	19433	9.1	+	.	Target "Motif:(GCT)n" 1 24
Chr3	RepeatMasker	similarity	24063	24144	35.5	+	.	Target "Motif:(CACA)n" 1 82
Chr3	RepeatMasker	similarity	25658	25695	18.9	+	.	Target "Motif:(GCCATT)n" 1 38
Chr3	RepeatMasker	similarity	35746	35792	19.3	+	.	Target "Motif:(GAC)n" 1 47
Chr3	RepeatMasker	similarity	42584	42649	4.5	-	.	Target "Motif:rnd-3_family-89" 392 457
Chr3	RepeatMasker	similarity	42680	42719	12.5	-	.	Target "Motif:rnd-3_family-89" 4 43
Chr3	RepeatMasker	similarity	46839	46860	9.7	+	.	Target "Motif:(ATC)n" 1 22
Chr3	RepeatMasker	similarity	55594	55642	22.1	+	.	Target "Motif:A-rich" 1 50
Chr3	RepeatMasker	similarity	55682	55722	14.8	+	.	Target "Motif:(AACAA)n" 1 41
Chr3	RepeatMasker	similarity	55739	55765	12.2	+	.	Target "Motif:(A)n" 1 27
Chr3	RepeatMasker	similarity	57338	57381	15.8	+	.	Target "Motif:(CTTTTTT)n" 1 45
Chr3	RepeatMasker	similarity	59741	59791	24.1	+	.	Target "Motif:(CTTTTG)n" 1 52
Chr3	RepeatMasker	similarity	60843	60889	13.5	+	.	Target "Motif:(ATAC)n" 1 46
Chr3	RepeatMasker	similarity	65991	66022	10.0	+	.	Target "Motif:(CTC)n" 1 32
Chr3	RepeatMasker	similarity	69071	69097	16.6	+	.	Target "Motif:(TAACG)n" 1 27
Chr3	RepeatMasker	similarity	69844	70095	16.1	+	.	Target "Motif:rnd-1_family-6" 4 254
Chr3	RepeatMasker	similarity	80267	80299	9.7	+	.	Target "Motif:(AAG)n" 1 33
Chr3	RepeatMasker	similarity	83772	83810	9.0	+	.	Target "Motif:(GCTTGT)n" 1 39
Chr3	RepeatMasker	similarity	85997	86057	16.1	+	.	Target "Motif:(TGCAATA)n" 1 61
Chr3	RepeatMasker	similarity	86719	86765	13.2	+	.	Target "Motif:(ATT)n" 1 46
Chr3	RepeatMasker	similarity	87025	87104	28.4	+	.	Target "Motif:A-rich" 1 96
Chr3	RepeatMasker	similarity	87105	87129	8.5	+	.	Target "Motif:(AT)n" 1 25
Chr3	RepeatMasker	similarity	87130	87148	28.4	+	.	Target "Motif:A-rich" 97 121
Chr3	RepeatMasker	similarity	90739	90769	18.4	+	.	Target "Motif:(TTTCAT)n" 1 31
Chr3	RepeatMasker	similarity	121963	121995	6.4	+	.	Target "Motif:(CT)n" 1 34
Chr3	RepeatMasker	similarity	126013	126040	16.2	+	.	Target "Motif:A-rich" 1 28
Chr3	RepeatMasker	similarity	136592	136628	25.7	+	.	Target "Motif:(TCGCA)n" 1 37
Chr3	RepeatMasker	similarity	141923	141946	13.9	+	.	Target "Motif:(CA)n" 1 24
Chr3	RepeatMasker	similarity	143238	143272	19.6	+	.	Target "Motif:(GCT)n" 1 36
Chr3	RepeatMasker	similarity	149101	149128	0.0	+	.	Target "Motif:(T)n" 1 28
Chr3	RepeatMasker	similarity	150450	150463	33.7	+	.	Target "Motif:(AAC)n" 1 182
Chr3	RepeatMasker	similarity	150464	150630	36.0	+	.	Target "Motif:A-rich" 1 167
Chr3	RepeatMasker	similarity	154857	154889	6.8	+	.	Target "Motif:(AC)n" 1 32
Chr3	RepeatMasker	similarity	156564	156608	20.4	+	.	Target "Motif:GA-rich" 1 45
Chr3	RepeatMasker	similarity	167669	167699	11.2	+	.	Target "Motif:(TCA)n" 1 30
Chr3	RepeatMasker	similarity	187855	187881	12.0	+	.	Target "Motif:(TTC)n" 1 27
Chr3	RepeatMasker	similarity	193637	193691	23.3	+	.	Target "Motif:(TTGTGTT)n" 1 57
Chr3	RepeatMasker	similarity	197582	197606	4.1	+	.	Target "Motif:(A)n" 1 25
Chr3	RepeatMasker	similarity	200579	200629	30.1	+	.	Target "Motif:(TCT)n" 1 50
Chr3	RepeatMasker	similarity	208127	208183	12.2	+	.	Target "Motif:A-rich" 1 57
Chr3	RepeatMasker	similarity	208607	208666	22.6	+	.	Target "Motif:A-rich" 1 60
Chr3	RepeatMasker	similarity	208653	208726	30.1	+	.	Target "Motif:(AGAATC)n" 1 76
Chr3	RepeatMasker	similarity	208808	208908	17.5	+	.	Target "Motif:A-rich" 1 99
Chr3	RepeatMasker	similarity	214170	214192	9.6	+	.	Target "Motif:(TAG)n" 1 23
Chr3	RepeatMasker	similarity	224528	224583	33.2	+	.	Target "Motif:(TTT)n" 1 56
Chr3	RepeatMasker	similarity	238503	238546	12.9	+	.	Target "Motif:(GTTGA)n" 1 44
Chr3	RepeatMasker	similarity	242151	242167	0.0	+	.	Target "Motif:(A)n" 1 17
Chr3	RepeatMasker	similarity	242319	242358	20.1	+	.	Target "Motif:A-rich" 1 42
Chr3	RepeatMasker	similarity	243103	243147	16.2	+	.	Target "Motif:(TC)n" 1 44
Chr3	RepeatMasker	similarity	248440	248471	17.9	+	.	Target "Motif:(TCTTCA)n" 1 32
Chr3	RepeatMasker	similarity	249339	249372	3.0	+	.	Target "Motif:(AT)n" 1 35
Chr3	RepeatMasker	similarity	255038	255060	4.5	+	.	Target "Motif:(A)n" 1 23
Chr3	RepeatMasker	similarity	264636	264725	21.8	+	.	Target "Motif:(TTCTT)n" 1 93
Chr3	RepeatMasker	similarity	271087	271112	8.1	+	.	Target "Motif:(TCTTC)n" 1 26
Chr3	RepeatMasker	similarity	272564	272615	8.2	+	.	Target "Motif:(TTA)n" 1 52
Chr3	RepeatMasker	similarity	273780	273818	20.7	+	.	Target "Motif:A-rich" 1 39
Chr3	RepeatMasker	similarity	286248	286315	22.1	+	.	Target "Motif:A-rich" 1 72
Chr3	RepeatMasker	similarity	287909	287930	4.8	+	.	Target "Motif:(ACTC)n" 1 22
Chr3	RepeatMasker	similarity	293275	293303	19.9	+	.	Target "Motif:(AGC)n" 1 29
Chr3	RepeatMasker	similarity	293937	293953	0.0	+	.	Target "Motif:(A)n" 1 17
Chr3	RepeatMasker	similarity	294545	294586	8.3	+	.	Target "Motif:(TTTTAT)n" 1 40
Chr3	RepeatMasker	similarity	295834	295885	12.6	+	.	Target "Motif:(TTTCAAT)n" 1 56
Chr3	RepeatMasker	similarity	296538	296709	19.6	+	.	Target "Motif:(TATTTT)n" 1 169
Chr3	RepeatMasker	similarity	299826	299860	23.5	+	.	Target "Motif:(CCGTCA)n" 1 35
Chr3	RepeatMasker	similarity	300153	300208	17.8	+	.	Target "Motif:(CGTCTAC)n" 1 56
Chr3	RepeatMasker	similarity	300888	300926	24.0	+	.	Target "Motif:(ACTCTG)n" 1 40
Chr3	RepeatMasker	similarity	301080	301118	24.0	+	.	Target "Motif:(ACTCTG)n" 1 40
Chr3	RepeatMasker	similarity	301498	302651	26.8	-	.	Target "Motif:rnd-1_family-38" 1 218
Chr3	RepeatMasker	similarity	306656	307437	31.4	+	.	Target "Motif:rnd-1_family-33" 135 931
Chr3	RepeatMasker	similarity	308542	308580	11.1	+	.	Target "Motif:(A)n" 1 39
Chr3	RepeatMasker	similarity	319656	319680	4.1	+	.	Target "Motif:(AT)n" 1 25
Chr3	RepeatMasker	similarity	322023	322054	10.0	+	.	Target "Motif:(AGTA)n" 1 33
Chr3	RepeatMasker	similarity	327046	327085	24.6	+	.	Target "Motif:GA-rich" 1 39
Chr3	RepeatMasker	similarity	336332	336352	0.0	+	.	Target "Motif:(TGG)n" 1 21
Chr3	RepeatMasker	similarity	342011	342053	13.4	+	.	Target "Motif:(ACA)n" 1 43
Chr3	RepeatMasker	similarity	368943	368973	14.4	+	.	Target "Motif:GA-rich" 1 32
Chr3	RepeatMasker	similarity	375570	375610	20.3	+	.	Target "Motif:(TATATA)n" 1 41
Chr3	RepeatMasker	similarity	381181	381236	29.1	+	.	Target "Motif:(GCA)n" 1 56
Chr3	RepeatMasker	similarity	390532	390562	0.0	+	.	Target "Motif:(AATGAG)n" 1 31
Chr3	RepeatMasker	similarity	390642	390770	32.5	+	.	Target "Motif:(TTGTTA)n" 1 123
Chr3	RepeatMasker	similarity	391622	391684	31.6	+	.	Target "Motif:(GTT)n" 1 63
Chr3	RepeatMasker	similarity	410060	410094	6.0	+	.	Target "Motif:(TA)n" 1 35
Chr3	RepeatMasker	similarity	410268	410390	16.4	-	.	Target "Motif:rnd-1_family-45" 20 142
Chr3	RepeatMasker	similarity	411422	411510	16.7	+	.	Target "Motif:rnd-1_family-31" 269 357
Chr3	RepeatMasker	similarity	411465	411571	13.1	-	.	Target "Motif:rnd-1_family-0" 8556 8669
Chr3	RepeatMasker	similarity	419090	419125	20.4	+	.	Target "Motif:(TTC)n" 1 35
Chr3	RepeatMasker	similarity	419558	419589	21.7	+	.	Target "Motif:(TGTG)n" 1 32
Chr3	RepeatMasker	similarity	421889	421916	3.7	+	.	Target "Motif:(GT)n" 1 28
Chr3	RepeatMasker	similarity	425152	425202	32.0	+	.	Target "Motif:(TTC)n" 1 51
Chr3	RepeatMasker	similarity	435903	435953	19.4	+	.	Target "Motif:(ATAC)n" 1 52
Chr3	RepeatMasker	similarity	438704	438732	15.3	+	.	Target "Motif:(GTGT)n" 1 29
Chr3	RepeatMasker	similarity	439491	439507	0.0	+	.	Target "Motif:(CAC)n" 1 17
Chr3	RepeatMasker	similarity	440484	440508	13.1	+	.	Target "Motif:(GAA)n" 1 25
Chr3	RepeatMasker	similarity	441510	441560	25.7	+	.	Target "Motif:GA-rich" 1 51
Chr3	RepeatMasker	similarity	446921	446983	26.0	+	.	Target "Motif:(TACTAA)n" 1 62
Chr3	RepeatMasker	similarity	447073	447106	9.5	+	.	Target "Motif:(A)n" 1 34
Chr3	RepeatMasker	similarity	448218	448279	20.2	+	.	Target "Motif:(TCCTCT)n" 1 61
Chr3	RepeatMasker	similarity	448407	448438	22.1	+	.	Target "Motif:(TGC)n" 1 32
Chr3	RepeatMasker	similarity	450266	450299	9.5	+	.	Target "Motif:(CAT)n" 1 34
Chr3	RepeatMasker	similarity	454710	454744	12.4	+	.	Target "Motif:(TCT)n" 1 35
Chr3	RepeatMasker	similarity	458022	458074	18.3	+	.	Target "Motif:(CTCATCG)n" 1 53
Chr3	RepeatMasker	similarity	459596	459616	5.0	+	.	Target "Motif:(T)n" 1 21
Chr3	RepeatMasker	similarity	482152	482192	19.6	+	.	Target "Motif:(ACTCTGC)n" 1 41
Chr3	RepeatMasker	similarity	482679	482723	14.0	+	.	Target "Motif:A-rich" 1 42
Chr3	RepeatMasker	similarity	482942	483008	21.3	+	.	Target "Motif:(CT)n" 1 66
Chr3	RepeatMasker	similarity	505029	505076	17.8	+	.	Target "Motif:(TTCCTTCT)n" 1 48
Chr3	RepeatMasker	similarity	510011	510026	19.2	+	.	Target "Motif:A-rich" 1 39
Chr3	RepeatMasker	similarity	510027	510052	12.5	+	.	Target "Motif:(AAGAA)n" 1 26
Chr3	RepeatMasker	similarity	520998	521033	19.2	+	.	Target "Motif:(TAC)n" 1 36
Chr3	RepeatMasker	similarity	521034	521041	7.7	+	.	Target "Motif:(TTACTA)n" 2 46
Chr3	RepeatMasker	similarity	524391	524433	18.4	+	.	Target "Motif:(TTATTT)n" 1 40
Chr3	RepeatMasker	similarity	529804	529830	16.5	+	.	Target "Motif:(TCC)n" 1 27
Chr3	RepeatMasker	similarity	534151	534179	19.9	+	.	Target "Motif:(TG)n" 1 29
Chr3	RepeatMasker	similarity	534483	534501	5.5	+	.	Target "Motif:(CAG)n" 1 19
Chr3	RepeatMasker	similarity	537476	537506	10.4	+	.	Target "Motif:(ATGA)n" 1 31
Chr3	RepeatMasker	similarity	546747	546786	23.3	+	.	Target "Motif:(CTGTCG)n" 1 41
Chr3	RepeatMasker	similarity	552342	552374	25.7	+	.	Target "Motif:(TTACTA)n" 1 34
Chr3	RepeatMasker	similarity	552375	552409	2.9	+	.	Target "Motif:(CTACGG)n" 1 35
Chr3	RepeatMasker	similarity	552410	552443	25.7	+	.	Target "Motif:(TTACTA)n" 5 37
Chr3	RepeatMasker	similarity	557160	557211	14.9	+	.	Target "Motif:(T)n" 1 52
Chr3	RepeatMasker	similarity	560987	561104	23.1	+	.	Target "Motif:(TCTTTC)n" 1 113
Chr3	RepeatMasker	similarity	563335	563358	13.9	+	.	Target "Motif:(CA)n" 1 24
Chr3	RepeatMasker	similarity	573762	573793	17.6	+	.	Target "Motif:(TTGATT)n" 1 32
Chr3	RepeatMasker	similarity	594315	594349	19.9	+	.	Target "Motif:(T)n" 1 35
Chr3	RepeatMasker	similarity	594789	594905	22.9	+	.	Target "Motif:A-rich" 1 119
Chr3	RepeatMasker	similarity	595841	595877	14.9	+	.	Target "Motif:(T)n" 1 37
Chr3	RepeatMasker	similarity	600913	600977	23.9	+	.	Target "Motif:A-rich" 1 63
Chr3	RepeatMasker	similarity	602241	602267	16.5	+	.	Target "Motif:A-rich" 1 27
Chr3	RepeatMasker	similarity	602451	602515	16.9	-	.	Target "Motif:rnd-1_family-0" 95 160
Chr3	RepeatMasker	similarity	604127	604152	12.7	+	.	Target "Motif:(A)n" 1 26
Chr3	RepeatMasker	similarity	606528	606597	28.1	+	.	Target "Motif:(GATGAA)n" 1 73
Chr3	RepeatMasker	similarity	609739	609788	32.0	+	.	Target "Motif:(GCAGCA)n" 1 50
Chr3	RepeatMasker	similarity	614382	614434	19.3	+	.	Target "Motif:(TCATCT)n" 1 53
Chr3	RepeatMasker	similarity	622004	622053	20.6	+	.	Target "Motif:(GAT)n" 1 51
Chr3	RepeatMasker	similarity	622370	622410	20.7	+	.	Target "Motif:(TTTCCCT)n" 1 40
Chr3	RepeatMasker	similarity	638410	638423	19.8	+	.	Target "Motif:(ATTTTT)n" 1 65
Chr3	RepeatMasker	similarity	638424	638474	16.6	+	.	Target "Motif:(TTTTA)n" 1 49
Chr3	RepeatMasker	similarity	639749	639824	27.0	+	.	Target "Motif:(TTTCG)n" 1 76
Chr3	RepeatMasker	similarity	648080	648102	4.9	+	.	Target "Motif:(GACG)n" 1 22
Chr3	RepeatMasker	similarity	648101	648130	15.8	+	.	Target "Motif:(GAATA)n" 1 29
Chr3	RepeatMasker	similarity	652616	652640	4.5	+	.	Target "Motif:(ATC)n" 1 25
Chr3	RepeatMasker	similarity	654773	654798	4.3	+	.	Target "Motif:(GT)n" 1 26
Chr3	RepeatMasker	similarity	672645	672687	20.5	+	.	Target "Motif:G-rich" 1 41
Chr3	RepeatMasker	similarity	674744	674805	29.2	+	.	Target "Motif:(TCTTT)n" 1 64
Chr3	RepeatMasker	similarity	680319	680339	4.9	+	.	Target "Motif:(T)n" 1 21
Chr3	RepeatMasker	similarity	688278	688327	24.3	+	.	Target "Motif:(CTGTTT)n" 1 51
Chr3	RepeatMasker	similarity	688620	688649	11.6	+	.	Target "Motif:(AT)n" 1 30
Chr3	RepeatMasker	similarity	700758	700818	23.6	+	.	Target "Motif:(ATAGCAT)n" 1 64
Chr3	RepeatMasker	similarity	704175	704208	0.0	+	.	Target "Motif:(T)n" 1 34
Chr3	RepeatMasker	similarity	710812	710847	16.3	+	.	Target "Motif:GA-rich" 1 35
Chr3	RepeatMasker	similarity	711050	711081	14.7	+	.	Target "Motif:GA-rich" 1 31
Chr3	RepeatMasker	similarity	713937	713955	5.5	+	.	Target "Motif:(A)n" 1 19
Chr3	RepeatMasker	similarity	714884	714915	3.2	+	.	Target "Motif:(TGAACT)n" 1 32
Chr3	RepeatMasker	similarity	719953	719981	19.9	+	.	Target "Motif:(T)n" 1 29
Chr3	RepeatMasker	similarity	725429	725470	11.4	+	.	Target "Motif:(TCC)n" 1 40
Chr3	RepeatMasker	similarity	729213	729263	20.2	+	.	Target "Motif:(TTTTC)n" 1 54
Chr3	RepeatMasker	similarity	731274	731294	0.0	+	.	Target "Motif:(CTT)n" 1 20
Chr3	RepeatMasker	similarity	736331	736368	2.7	+	.	Target "Motif:(GA)n" 1 38
Chr3	RepeatMasker	similarity	737854	737888	23.3	+	.	Target "Motif:A-rich" 1 35
Chr3	RepeatMasker	similarity	742457	742509	29.7	+	.	Target "Motif:(TCG)n" 1 53
Chr3	RepeatMasker	similarity	743336	743366	12.1	+	.	Target "Motif:A-rich" 1 29
Chr3	RepeatMasker	similarity	746389	746425	6.4	+	.	Target "Motif:(CT)n" 1 35
Chr3	RepeatMasker	similarity	747865	747936	18.2	+	.	Target "Motif:(CATTTCT)n" 1 74
Chr3	RepeatMasker	similarity	771726	771820	27.9	+	.	Target "Motif:(AGGTGG)n" 1 96
Chr3	RepeatMasker	similarity	771931	771989	33.7	+	.	Target "Motif:GA-rich" 1 59
Chr3	RepeatMasker	similarity	781453	781490	14.7	+	.	Target "Motif:(T)n" 1 38
Chr3	RepeatMasker	similarity	781535	781581	25.0	+	.	Target "Motif:A-rich" 1 47
Chr3	RepeatMasker	similarity	785518	785572	19.4	+	.	Target "Motif:(TTTC)n" 1 56
Chr3	RepeatMasker	similarity	804145	804177	17.2	+	.	Target "Motif:(CGA)n" 1 33
Chr3	RepeatMasker	similarity	814547	814574	15.9	+	.	Target "Motif:GA-rich" 1 28
Chr3	RepeatMasker	similarity	814943	814968	8.2	+	.	Target "Motif:(GCT)n" 1 26
Chr3	RepeatMasker	similarity	815732	815759	16.2	+	.	Target "Motif:GA-rich" 1 28
Chr3	RepeatMasker	similarity	815763	815900	16.6	+	.	Target "Motif:A-rich" 1 141
Chr3	RepeatMasker	similarity	816061	816128	13.7	+	.	Target "Motif:(T)n" 1 68
Chr3	RepeatMasker	similarity	816376	816431	6.2	+	.	Target "Motif:(AATAAA)n" 1 53
Chr3	RepeatMasker	similarity	819011	819045	20.3	+	.	Target "Motif:(AC)n" 1 35
Chr3	RepeatMasker	similarity	819775	819806	14.6	+	.	Target "Motif:(TTCATC)n" 1 31
Chr3	RepeatMasker	similarity	820311	820336	8.3	+	.	Target "Motif:(TGC)n" 1 26
Chr3	RepeatMasker	similarity	820406	820429	13.7	+	.	Target "Motif:(AGC)n" 1 24
Chr3	RepeatMasker	similarity	832119	832147	19.9	+	.	Target "Motif:(CAA)n" 1 29
Chr3	RepeatMasker	similarity	833859	833881	0.0	+	.	Target "Motif:(AC)n" 1 23
Chr3	RepeatMasker	similarity	840446	840477	22.1	+	.	Target "Motif:(T)n" 1 32
Chr3	RepeatMasker	similarity	842551	842573	0.0	+	.	Target "Motif:(TCTG)n" 1 23
Chr3	RepeatMasker	similarity	842601	842644	12.3	+	.	Target "Motif:(TATG)n" 1 49
Chr3	RepeatMasker	similarity	855145	855172	4.0	+	.	Target "Motif:(GTC)n" 1 28
Chr3	RepeatMasker	similarity	867448	867461	24.7	+	.	Target "Motif:(TTTCAAT)n" 1 31
Chr3	RepeatMasker	similarity	867462	867506	2.7	+	.	Target "Motif:(TTTCTT)n" 1 42
Chr3	RepeatMasker	similarity	867507	867523	24.7	+	.	Target "Motif:(TTTCAAT)n" 32 76
Chr3	RepeatMasker	similarity	890219	890499	1.9	+	.	Target "Motif:rnd-1_family-0" 1908 2150
Chr3	RepeatMasker	similarity	890464	890594	14.5	+	.	Target "Motif:rnd-3_family-49" 1699 1826
Chr3	RepeatMasker	similarity	898348	898380	16.9	+	.	Target "Motif:(T)n" 1 33
Chr3	RepeatMasker	similarity	910254	910312	22.1	+	.	Target "Motif:(T)n" 1 59
Chr3	RepeatMasker	similarity	910771	910790	0.0	+	.	Target "Motif:(A)n" 1 20
Chr3	RepeatMasker	similarity	910923	911025	10.7	+	.	Target "Motif:rnd-3_family-126" 8526 8628
Chr3	RepeatMasker	similarity	917297	917323	16.5	+	.	Target "Motif:(T)n" 1 27
Chr3	RepeatMasker	similarity	919373	919423	23.8	+	.	Target "Motif:(TGCTGA)n" 1 51
Chr3	RepeatMasker	similarity	920585	920622	14.6	+	.	Target "Motif:(A)n" 1 38
Chr3	RepeatMasker	similarity	923046	923072	16.6	+	.	Target "Motif:(TCG)n" 1 27
Chr3	RepeatMasker	similarity	958169	958281	16.1	-	.	Target "Motif:rnd-3_family-18" 331 442
Chr3	RepeatMasker	similarity	958281	958404	17.7	-	.	Target "Motif:rnd-3_family-18" 6 135
Chr3	RepeatMasker	similarity	958802	959407	2.6	+	.	Target "Motif:rnd-1_family-46" 1 605
Chr3	RepeatMasker	similarity	959929	960285	4.8	+	.	Target "Motif:rnd-1_family-31" 1 357
Chr3	RepeatMasker	similarity	960241	960346	9.5	-	.	Target "Motif:rnd-1_family-0" 8556 8667
Chr3	RepeatMasker	similarity	965386	965684	29.6	-	.	Target "Motif:rnd-1_family-40" 97 412
Chr3	RepeatMasker	similarity	965720	965779	11.7	-	.	Target "Motif:rnd-3_family-89" 400 459
Chr3	RepeatMasker	similarity	965945	965963	5.5	+	.	Target "Motif:(AT)n" 1 19
Chr3	RepeatMasker	similarity	973665	973753	24.4	+	.	Target "Motif:A-rich" 1 89
Chr3	RepeatMasker	similarity	988643	988707	19.7	+	.	Target "Motif:(TGT)n" 1 64
Chr3	RepeatMasker	similarity	998977	999041	34.6	+	.	Target "Motif:(GAAGAC)n" 1 65
Chr3	RepeatMasker	similarity	1001971	1002010	17.4	+	.	Target "Motif:GA-rich" 1 42
Chr3	RepeatMasker	similarity	1005876	1005919	28.7	+	.	Target "Motif:A-rich" 1 45
Chr3	RepeatMasker	similarity	1005963	1005996	24.3	+	.	Target "Motif:(GTGTAT)n" 1 34
Chr3	RepeatMasker	similarity	1006124	1006149	34.0	+	.	Target "Motif:A-rich" 1 33
Chr3	RepeatMasker	similarity	1006150	1006174	13.7	+	.	Target "Motif:(AG)n" 1 25
Chr3	RepeatMasker	similarity	1006175	1006229	34.0	+	.	Target "Motif:A-rich" 34 107
Chr3	RepeatMasker	similarity	1014146	1014174	8.0	+	.	Target "Motif:(AAG)n" 1 28
Chr3	RepeatMasker	similarity	1014545	1014585	17.2	+	.	Target "Motif:(TCGTCC)n" 1 41
Chr3	RepeatMasker	similarity	1016605	1016676	28.1	+	.	Target "Motif:(CTG)n" 1 72
Chr3	RepeatMasker	similarity	1017484	1017531	20.1	+	.	Target "Motif:(CACCT)n" 1 44
Chr3	RepeatMasker	similarity	1018922	1019040	30.0	+	.	Target "Motif:(ACT)n" 1 117
Chr3	RepeatMasker	similarity	1019375	1019415	14.0	+	.	Target "Motif:(CCTCT)n" 1 43
Chr3	RepeatMasker	similarity	1024104	1024144	19.9	+	.	Target "Motif:(GATTCG)n" 1 41
Chr3	RepeatMasker	similarity	1028151	1028209	11.1	+	.	Target "Motif:(T)n" 1 59
Chr3	RepeatMasker	similarity	1028514	1028601	22.2	+	.	Target "Motif:(ATAA)n" 1 84
Chr3	RepeatMasker	similarity	1030469	1030518	27.3	+	.	Target "Motif:(GAGAAC)n" 1 50
Chr3	RepeatMasker	similarity	1031726	1031775	20.6	+	.	Target "Motif:(TC)n" 1 53
Chr3	RepeatMasker	similarity	1051086	1051110	8.5	+	.	Target "Motif:(AGT)n" 1 26
Chr3	RepeatMasker	similarity	1051250	1051290	16.1	+	.	Target "Motif:GA-rich" 1 38
Chr3	RepeatMasker	similarity	1060922	1060956	20.8	+	.	Target "Motif:(TAAT)n" 1 34
Chr3	RepeatMasker	similarity	1067204	1067249	6.2	+	.	Target "Motif:(TCATTT)n" 1 40
Chr3	RepeatMasker	similarity	1069336	1069366	14.4	+	.	Target "Motif:(CAG)n" 1 31
Chr3	RepeatMasker	similarity	1069656	1069673	0.0	+	.	Target "Motif:(CCT)n" 1 18
Chr3	RepeatMasker	similarity	1072751	1072783	9.8	+	.	Target "Motif:(T)n" 1 33
Chr3	RepeatMasker	similarity	1072784	1072800	23.4	+	.	Target "Motif:(TTTA)n" 1 53
Chr3	RepeatMasker	similarity	1072948	1073019	28.4	+	.	Target "Motif:(AT)n" 1 75
Chr3	RepeatMasker	similarity	1075758	1075796	21.1	+	.	Target "Motif:A-rich" 1 39
Chr3	RepeatMasker	similarity	1076778	1076832	26.2	+	.	Target "Motif:(CATCTT)n" 1 55
Chr3	RepeatMasker	similarity	1077607	1077643	0.0	+	.	Target "Motif:(TTTATT)n" 1 39
Chr3	RepeatMasker	similarity	1081593	1081618	12.7	+	.	Target "Motif:(A)n" 1 26
Chr3	RepeatMasker	similarity	1094605	1094638	12.8	+	.	Target "Motif:GA-rich" 1 37
Chr3	RepeatMasker	similarity	1095041	1095069	0.0	+	.	Target "Motif:(TTTCTT)n" 1 30
Chr3	RepeatMasker	similarity	1117351	1117390	20.1	+	.	Target "Motif:A-rich" 1 40
Chr3	RepeatMasker	similarity	1119377	1119429	27.0	+	.	Target "Motif:(TGA)n" 1 53
Chr3	RepeatMasker	similarity	1120894	1120915	0.0	+	.	Target "Motif:(A)n" 1 22
Chr3	RepeatMasker	similarity	1123523	1123561	27.7	+	.	Target "Motif:(CTT)n" 1 39
Chr3	RepeatMasker	similarity	1124614	1124654	22.6	+	.	Target "Motif:(AAC)n" 1 41
Chr3	RepeatMasker	similarity	1128989	1129037	20.2	+	.	Target "Motif:(ACG)n" 1 47
Chr3	RepeatMasker	similarity	1129911	1129962	15.8	+	.	Target "Motif:(GCCGTCC)n" 1 48
Chr3	RepeatMasker	similarity	1130055	1130086	21.7	+	.	Target "Motif:(CGCCGC)n" 1 32
Chr3	RepeatMasker	similarity	1130266	1130305	21.1	+	.	Target "Motif:(CTGCCG)n" 1 40
Chr3	RepeatMasker	similarity	1133278	1133360	18.9	+	.	Target "Motif:(ATCCCAC)n" 1 80
Chr3	RepeatMasker	similarity	1148259	1148384	13.1	-	.	Target "Motif:rnd-3_family-49" 1699 1823
Chr3	RepeatMasker	similarity	1150327	1150361	23.5	+	.	Target "Motif:(T)n" 1 35
Chr3	RepeatMasker	similarity	1163251	1163273	9.6	+	.	Target "Motif:(GAA)n" 1 23
Chr3	RepeatMasker	similarity	1192909	1192941	0.0	+	.	Target "Motif:(GA)n" 1 33
Chr3	RepeatMasker	similarity	1193713	1193857	14.8	+	.	Target "Motif:A-rich" 1 144
Chr3	RepeatMasker	similarity	1193987	1194034	22.6	+	.	Target "Motif:(TTATT)n" 1 47
Chr3	RepeatMasker	similarity	1208799	1208837	17.5	+	.	Target "Motif:(CTCATC)n" 1 40
Chr3	RepeatMasker	similarity	1208963	1208990	7.6	+	.	Target "Motif:(CA)n" 1 29
Chr3	RepeatMasker	similarity	1210271	1210297	16.6	+	.	Target "Motif:(CA)n" 1 27
Chr3	RepeatMasker	similarity	1212208	1212229	10.0	+	.	Target "Motif:(AGA)n" 1 22
Chr3	RepeatMasker	similarity	1213653	1213696	22.3	+	.	Target "Motif:GA-rich" 1 44
Chr3	RepeatMasker	similarity	1214629	1214694	21.0	+	.	Target "Motif:GA-rich" 1 68
Chr3	RepeatMasker	similarity	1220985	1221015	3.3	+	.	Target "Motif:(T)n" 1 31
Chr3	RepeatMasker	similarity	1241644	1241691	25.7	+	.	Target "Motif:(AGT)n" 1 48
Chr3	RepeatMasker	similarity	1248245	1248273	19.6	+	.	Target "Motif:GA-rich" 1 29
Chr3	RepeatMasker	similarity	1248347	1248379	3.1	+	.	Target "Motif:(AAG)n" 1 33
Chr3	RepeatMasker	similarity	1257817	1257856	17.0	+	.	Target "Motif:(TTTGTC)n" 1 40
Chr3	RepeatMasker	similarity	1258582	1258608	7.8	+	.	Target "Motif:(T)n" 1 27
Chr3	RepeatMasker	similarity	1264453	1264603	32.1	+	.	Target "Motif:GA-rich" 1 148
Chr3	RepeatMasker	similarity	1274978	1275001	4.3	+	.	Target "Motif:(T)n" 1 24
Chr3	RepeatMasker	similarity	1276265	1276338	24.6	+	.	Target "Motif:(TAC)n" 1 72
Chr3	RepeatMasker	similarity	1288543	1288583	12.3	+	.	Target "Motif:(TCTT)n" 1 39
Chr3	RepeatMasker	similarity	1296324	1296382	23.8	+	.	Target "Motif:(CGCGGA)n" 1 59
Chr3	RepeatMasker	similarity	1296640	1296658	0.0	+	.	Target "Motif:(CTC)n" 1 19
Chr3	RepeatMasker	similarity	1298371	1298408	12.9	+	.	Target "Motif:(CCTCCGG)n" 1 37
Chr3	RepeatMasker	similarity	1313217	1313233	0.0	+	.	Target "Motif:(CTT)n" 1 17
Chr3	RepeatMasker	similarity	1323402	1323481	25.2	+	.	Target "Motif:(CAACCT)n" 1 83
Chr3	RepeatMasker	similarity	1336957	1336991	19.9	+	.	Target "Motif:A-rich" 1 35
Chr3	RepeatMasker	similarity	1338367	1338410	27.1	+	.	Target "Motif:(CAGAAG)n" 1 44
Chr3	RepeatMasker	similarity	1339272	1339298	16.6	+	.	Target "Motif:(CAATT)n" 1 27
Chr3	RepeatMasker	similarity	1340908	1340952	29.6	+	.	Target "Motif:A-rich" 1 45
Chr3	RepeatMasker	similarity	1342997	1343035	14.1	+	.	Target "Motif:(A)n" 1 39
Chr3	RepeatMasker	similarity	1343738	1343788	18.2	+	.	Target "Motif:(CGTTC)n" 1 48
Chr3	RepeatMasker	similarity	1348067	1348104	5.5	+	.	Target "Motif:(GAGGATGG)n" 1 38
Chr3	RepeatMasker	similarity	1348149	1348160	13.9	+	.	Target "Motif:(TTGTATG)n" 1 41
Chr3	RepeatMasker	similarity	1348161	1348207	18.4	+	.	Target "Motif:(TGTTT)n" 1 45
Chr3	RepeatMasker	similarity	1348208	1348213	13.9	+	.	Target "Motif:(TTGTATG)n" 42 70
Chr3	RepeatMasker	similarity	1349626	1349662	14.9	+	.	Target "Motif:(GAG)n" 1 37
Chr3	RepeatMasker	similarity	1360471	1360504	17.5	+	.	Target "Motif:(TTTCGT)n" 1 33
Chr3	RepeatMasker	similarity	1363021	1363059	17.5	+	.	Target "Motif:(TGC)n" 1 39
Chr3	RepeatMasker	similarity	1372433	1372472	12.1	+	.	Target "Motif:GA-rich" 1 40
Chr3	RepeatMasker	similarity	1376457	1376487	18.8	+	.	Target "Motif:A-rich" 1 31
Chr3	RepeatMasker	similarity	1381466	1381473	22.0	+	.	Target "Motif:(TTA)n" 1 71
Chr3	RepeatMasker	similarity	1381474	1381535	20.3	+	.	Target "Motif:(T)n" 1 62
Chr3	RepeatMasker	similarity	1381534	1381573	21.0	+	.	Target "Motif:A-rich" 1 76
Chr3	RepeatMasker	similarity	1381574	1381611	5.5	+	.	Target "Motif:(AAATAAA)n" 1 38
Chr3	RepeatMasker	similarity	1385188	1385219	18.1	+	.	Target "Motif:A-rich" 1 33
Chr3	RepeatMasker	similarity	1399435	1399506	32.7	+	.	Target "Motif:(CTT)n" 1 71
Chr3	RepeatMasker	similarity	1404128	1404153	8.3	+	.	Target "Motif:(GCT)n" 1 26
Chr3	RepeatMasker	similarity	1412846	1412870	13.1	+	.	Target "Motif:(A)n" 1 25
Chr3	RepeatMasker	similarity	1418057	1418161	9.6	+	.	Target "Motif:rnd-1_family-0" 8556 8666
Chr3	RepeatMasker	similarity	1418118	1418444	25.5	-	.	Target "Motif:rnd-1_family-31" 51 357
Chr3	RepeatMasker	similarity	1419001	1419131	4.6	-	.	Target "Motif:rnd-1_family-46" 1 131
Chr3	RepeatMasker	similarity	1419224	1419281	25.9	+	.	Target "Motif:rnd-1_family-0" 265 324
Chr3	RepeatMasker	similarity	1419498	1419816	11.7	+	.	Target "Motif:rnd-3_family-18" 1 420
Chr3	RepeatMasker	similarity	1419936	1420180	23.2	-	.	Target "Motif:rnd-1_family-40" 1 252
Chr3	RepeatMasker	similarity	1420182	1420503	13.7	+	.	Target "Motif:rnd-1_family-27" 1872 2197
Chr3	RepeatMasker	similarity	1420508	1420624	9.4	-	.	Target "Motif:rnd-1_family-36" 186 304
Chr3	RepeatMasker	similarity	1437295	1437330	10.0	+	.	Target "Motif:(TTTTGG)n" 1 35
Chr3	RepeatMasker	similarity	1437331	1437337	21.4	+	.	Target "Motif:(TTTTCCG)n" 1 45
Chr3	RepeatMasker	similarity	1441083	1441124	17.7	+	.	Target "Motif:(AACAGA)n" 1 40
Chr3	RepeatMasker	similarity	1443430	1443469	2.6	+	.	Target "Motif:(CT)n" 1 41
Chr3	RepeatMasker	similarity	1448150	1448214	19.4	+	.	Target "Motif:(T)n" 1 65
Chr3	RepeatMasker	similarity	1448214	1448244	6.8	+	.	Target "Motif:(TA)n" 1 33
Chr3	RepeatMasker	similarity	1448215	1448246	18.1	+	.	Target "Motif:(ATTTAT)n" 2 100
Chr3	RepeatMasker	similarity	1450285	1450315	18.8	+	.	Target "Motif:(TCT)n" 1 31
Chr3	RepeatMasker	similarity	1460593	1460640	27.7	+	.	Target "Motif:(AGACGA)n" 1 48
Chr3	RepeatMasker	similarity	1465275	1465333	26.1	+	.	Target "Motif:(GAAGC)n" 1 59
Chr3	RepeatMasker	similarity	1469939	1469982	31.1	+	.	Target "Motif:(TCTTCG)n" 1 44
Chr3	RepeatMasker	similarity	1471461	1471489	3.6	+	.	Target "Motif:(AT)n" 1 31
Chr3	RepeatMasker	similarity	1482311	1482321	17.1	+	.	Target "Motif:A-rich" 1 52
Chr3	RepeatMasker	similarity	1482322	1482478	21.9	+	.	Target "Motif:(AATTA)n" 1 157
Chr3	RepeatMasker	similarity	1482479	1482502	17.1	+	.	Target "Motif:A-rich" 53 187
Chr3	RepeatMasker	similarity	1482873	1482918	10.2	+	.	Target "Motif:A-rich" 1 45
Chr3	RepeatMasker	similarity	1483107	1483161	20.0	+	.	Target "Motif:(TTTCTCC)n" 1 55
Chr3	RepeatMasker	similarity	1485659	1485688	15.5	+	.	Target "Motif:(GTT)n" 1 30
Chr3	RepeatMasker	similarity	1491891	1491913	9.3	+	.	Target "Motif:(T)n" 1 23
Chr3	RepeatMasker	similarity	1510591	1510635	21.5	+	.	Target "Motif:(TAGTACA)n" 1 46
Chr3	RepeatMasker	similarity	1524752	1524775	13.9	+	.	Target "Motif:(TG)n" 1 24
Chr3	RepeatMasker	similarity	1532273	1532305	17.1	+	.	Target "Motif:(GTCAAC)n" 1 33
Chr3	RepeatMasker	similarity	1532427	1532462	17.6	+	.	Target "Motif:(AATG)n" 1 34
Chr3	RepeatMasker	similarity	1533178	1533204	16.6	+	.	Target "Motif:(TTA)n" 1 27
Chr3	RepeatMasker	similarity	1537191	1537260	23.6	+	.	Target "Motif:(GTGA)n" 1 69
Chr3	RepeatMasker	similarity	1543563	1543625	20.6	+	.	Target "Motif:GA-rich" 1 63
Chr3	RepeatMasker	similarity	1545152	1545227	25.5	+	.	Target "Motif:(CGCGA)n" 1 70
Chr3	RepeatMasker	similarity	1545998	1546014	0.0	+	.	Target "Motif:(A)n" 1 17
Chr3	RepeatMasker	similarity	1546233	1546273	8.6	+	.	Target "Motif:(TTCTCG)n" 1 43
Chr3	RepeatMasker	similarity	1546496	1546539	19.2	+	.	Target "Motif:(TTC)n" 1 43
Chr3	RepeatMasker	similarity	1547949	1547984	16.3	+	.	Target "Motif:(T)n" 1 36
Chr3	RepeatMasker	similarity	1562872	1562933	22.4	+	.	Target "Motif:(TGCCGC)n" 1 62
Chr3	RepeatMasker	similarity	1562943	1562979	25.6	+	.	Target "Motif:GA-rich" 1 37
Chr3	RepeatMasker	similarity	1563694	1563737	18.1	+	.	Target "Motif:(ACAC)n" 1 44
Chr3	RepeatMasker	similarity	1566287	1566308	9.7	+	.	Target "Motif:(T)n" 1 22
Chr3	RepeatMasker	similarity	1567868	1567900	18.7	+	.	Target "Motif:(GTTTTC)n" 1 32
Chr3	RepeatMasker	similarity	1571999	1572031	20.9	+	.	Target "Motif:A-rich" 1 33
Chr3	RepeatMasker	similarity	1572032	1572059	0.0	+	.	Target "Motif:(AT)n" 1 28
Chr3	RepeatMasker	similarity	1573303	1573418	14.2	+	.	Target "Motif:rnd-3_family-18" 329 443
Chr3	RepeatMasker	similarity	1573425	1573848	19.1	-	.	Target "Motif:rnd-1_family-42" 1 438
Chr3	RepeatMasker	similarity	1573858	1574470	19.7	+	.	Target "Motif:rnd-1_family-46" 1 605
Chr3	RepeatMasker	similarity	1574773	1574810	5.6	+	.	Target "Motif:(AT)n" 1 38
Chr3	RepeatMasker	similarity	1575015	1575379	19.7	+	.	Target "Motif:rnd-1_family-31" 1 357
Chr3	RepeatMasker	similarity	1575335	1575438	8.7	-	.	Target "Motif:rnd-1_family-20" 3 112
Chr3	RepeatMasker	similarity	1575353	1575680	14.8	-	.	Target "Motif:rnd-3_family-78" 1943 2284
Chr3	RepeatMasker	similarity	1578294	1578329	16.3	+	.	Target "Motif:A-rich" 1 36
Chr3	RepeatMasker	similarity	1598496	1598589	11.0	+	.	Target "Motif:rnd-3_family-173" 566 658
Chr3	RepeatMasker	similarity	1603003	1603021	5.5	+	.	Target "Motif:(GTT)n" 1 19
Chr3	RepeatMasker	similarity	1606839	1606868	7.7	+	.	Target "Motif:(AAAAC)n" 1 29
Chr3	RepeatMasker	similarity	1611518	1611550	13.3	+	.	Target "Motif:(CTGCTA)n" 1 33
Chr3	RepeatMasker	similarity	1623631	1623659	19.9	+	.	Target "Motif:(CAG)n" 1 29
Chr3	RepeatMasker	similarity	1627455	1627485	11.2	+	.	Target "Motif:(TTTC)n" 1 31
Chr3	RepeatMasker	similarity	1632185	1632229	25.6	+	.	Target "Motif:(GAGAGC)n" 1 45
Chr3	RepeatMasker	similarity	1632293	1632344	17.7	+	.	Target "Motif:A-rich" 1 52
Chr3	RepeatMasker	similarity	1634159	1634187	11.1	+	.	Target "Motif:(CTTC)n" 1 31
Chr3	RepeatMasker	similarity	1640237	1640274	24.7	+	.	Target "Motif:GA-rich" 1 38
Chr3	RepeatMasker	similarity	1640513	1640556	24.2	+	.	Target "Motif:(TTTT)n" 1 44
Chr3	RepeatMasker	similarity	1640557	1640585	0.0	+	.	Target "Motif:(ATTTTTC)n" 1 30
Chr3	RepeatMasker	similarity	1653261	1653286	0.0	+	.	Target "Motif:(T)n" 1 26
Chr3	RepeatMasker	similarity	1685006	1685038	14.2	+	.	Target "Motif:(GCT)n" 1 33
Chr3	RepeatMasker	similarity	1692587	1692634	17.8	+	.	Target "Motif:GA-rich" 1 46
Chr3	RepeatMasker	similarity	1693190	1693252	29.6	+	.	Target "Motif:(TGACGA)n" 1 60
Chr3	RepeatMasker	similarity	1693929	1693964	20.4	+	.	Target "Motif:GA-rich" 1 35
Chr3	RepeatMasker	similarity	1694733	1694754	0.0	+	.	Target "Motif:(CAC)n" 1 21
Chr3	RepeatMasker	similarity	1709763	1709784	0.0	+	.	Target "Motif:(AGC)n" 1 22
Chr3	RepeatMasker	similarity	1710467	1710513	31.3	+	.	Target "Motif:(AGC)n" 1 47
Chr3	RepeatMasker	similarity	1712090	1712145	11.7	+	.	Target "Motif:GA-rich" 1 51
Chr3	RepeatMasker	similarity	1712520	1712557	0.0	+	.	Target "Motif:(ACAGTCCCC)n" 1 37
Chr3	RepeatMasker	similarity	1712597	1712648	19.7	+	.	Target "Motif:(CCGTCC)n" 1 56
Chr3	RepeatMasker	similarity	1713688	1713777	14.3	+	.	Target "Motif:(GAAGC)n" 1 97
Chr3	RepeatMasker	similarity	1713940	1713999	12.0	+	.	Target "Motif:(TCTCTCG)n" 1 60
Chr3	RepeatMasker	similarity	1716441	1716488	26.0	+	.	Target "Motif:(TTC)n" 1 48
Chr3	RepeatMasker	similarity	1719847	1719882	9.4	+	.	Target "Motif:(CCA)n" 1 37
Chr3	RepeatMasker	similarity	1720010	1720033	13.7	+	.	Target "Motif:(T)n" 1 24
Chr3	RepeatMasker	similarity	1720316	1720394	17.7	+	.	Target "Motif:(AATGAA)n" 1 78
Chr3	RepeatMasker	similarity	1721318	1721366	23.9	+	.	Target "Motif:GA-rich" 1 49
Chr3	RepeatMasker	similarity	1729959	1729997	24.4	+	.	Target "Motif:(TTGATA)n" 1 40
Chr3	RepeatMasker	similarity	1737636	1737665	18.9	+	.	Target "Motif:(T)n" 1 30
Chr3	RepeatMasker	similarity	1745613	1745668	23.6	+	.	Target "Motif:(AGC)n" 1 56
Chr3	RepeatMasker	similarity	1745647	1745716	32.6	+	.	Target "Motif:(GCAGGT)n" 1 70
Chr3	RepeatMasker	similarity	1749827	1749870	12.3	+	.	Target "Motif:(GTAGGA)n" 1 46
Chr3	RepeatMasker	similarity	1749871	1749878	26.9	+	.	Target "Motif:(GTA)n" 4 54
Chr3	RepeatMasker	similarity	1751499	1751552	26.0	+	.	Target "Motif:(TTGCTG)n" 1 54
Chr3	RepeatMasker	similarity	1751942	1751965	8.8	+	.	Target "Motif:(CTG)n" 1 24
Chr3	RepeatMasker	similarity	1758358	1758389	13.7	+	.	Target "Motif:(A)n" 1 32
Chr3	RepeatMasker	similarity	1766630	1766707	30.6	+	.	Target "Motif:(GGTGGA)n" 1 75
Chr3	RepeatMasker	similarity	1769037	1769173	33.5	+	.	Target "Motif:(TCGTTT)n" 1 139
Chr3	RepeatMasker	similarity	1770196	1770256	23.4	+	.	Target "Motif:A-rich" 1 59
Chr3	RepeatMasker	similarity	1791161	1791217	20.8	+	.	Target "Motif:(AACAA)n" 1 58
Chr3	RepeatMasker	similarity	1808661	1808698	14.6	+	.	Target "Motif:(TTTAT)n" 1 38
Chr3	RepeatMasker	similarity	1811013	1811055	18.4	+	.	Target "Motif:G-rich" 1 44
Chr3	RepeatMasker	similarity	1811412	1811446	9.7	+	.	Target "Motif:(TCT)n" 1 35
Chr3	RepeatMasker	similarity	1812591	1812665	20.3	+	.	Target "Motif:(TTTTTC)n" 1 71
Chr3	RepeatMasker	similarity	1813163	1813185	0.0	+	.	Target "Motif:(CA)n" 1 23
Chr3	RepeatMasker	similarity	1819476	1819542	21.4	+	.	Target "Motif:(T)n" 1 67
Chr3	RepeatMasker	similarity	1819638	1819691	3.7	+	.	Target "Motif:rnd-2_family-45" 78 131
Chr3	RepeatMasker	similarity	1820559	1820612	24.3	+	.	Target "Motif:GA-rich" 1 56
Chr3	RepeatMasker	similarity	1827730	1827762	13.3	+	.	Target "Motif:GA-rich" 1 34
Chr3	RepeatMasker	similarity	1830292	1830318	7.8	+	.	Target "Motif:(CAGCT)n" 1 27
Chr3	RepeatMasker	similarity	1840274	1840305	21.7	+	.	Target "Motif:(AATAAC)n" 1 32
Chr3	RepeatMasker	similarity	1848138	1848191	26.6	+	.	Target "Motif:(CTTGTG)n" 1 57
Chr3	RepeatMasker	similarity	1848918	1848952	19.5	+	.	Target "Motif:(GTATAT)n" 1 36
Chr3	RepeatMasker	similarity	1852614	1852628	15.0	+	.	Target "Motif:(TTTTTAT)n" 1 153
Chr3	RepeatMasker	similarity	1852629	1852762	19.3	+	.	Target "Motif:(TTTTA)n" 1 133
Chr3	RepeatMasker	similarity	1853692	1853725	6.7	+	.	Target "Motif:(AG)n" 1 33
Chr3	RepeatMasker	similarity	1857445	1857485	12.3	+	.	Target "Motif:(GCCGAG)n" 1 38
Chr3	RepeatMasker	similarity	1857724	1857787	31.5	+	.	Target "Motif:(GCT)n" 1 64
Chr3	RepeatMasker	similarity	1859143	1859167	8.7	+	.	Target "Motif:(TCTTC)n" 1 26
Chr3	RepeatMasker	similarity	1867779	1867809	6.9	+	.	Target "Motif:(CT)n" 1 32
Chr3	RepeatMasker	similarity	1868915	1868942	7.7	+	.	Target "Motif:(CT)n" 1 28
Chr3	RepeatMasker	similarity	1876176	1876218	28.3	+	.	Target "Motif:(AGCTTC)n" 1 43
Chr3	RepeatMasker	similarity	1880209	1880264	21.6	+	.	Target "Motif:A-rich" 1 55
Chr3	RepeatMasker	similarity	1889763	1889801	14.9	+	.	Target "Motif:(TGATGC)n" 1 39
Chr3	RepeatMasker	similarity	1913077	1913100	13.7	+	.	Target "Motif:(GT)n" 1 24
Chr3	RepeatMasker	similarity	1914666	1914723	16.1	+	.	Target "Motif:(AGACGAA)n" 1 55
Chr3	RepeatMasker	similarity	1916961	1916984	13.7	+	.	Target "Motif:(T)n" 1 24
Chr3	RepeatMasker	similarity	1917249	1917270	0.0	+	.	Target "Motif:(T)n" 1 22
Chr3	RepeatMasker	similarity	1918588	1918627	23.4	+	.	Target "Motif:(ACG)n" 1 40
Chr3	RepeatMasker	similarity	1919594	1919629	18.9	+	.	Target "Motif:A-rich" 1 36
Chr3	RepeatMasker	similarity	1923001	1923061	15.0	+	.	Target "Motif:(GACGAG)n" 1 64
Chr3	RepeatMasker	similarity	1932584	1932606	4.5	+	.	Target "Motif:(A)n" 1 23
Chr3	RepeatMasker	similarity	1938126	1938209	20.6	+	.	Target "Motif:(TTCACT)n" 1 88
Chr3	RepeatMasker	similarity	1940366	1940403	27.3	+	.	Target "Motif:(AC)n" 1 38
Chr3	RepeatMasker	similarity	1963845	1964027	22.9	+	.	Target "Motif:A-rich" 1 195
Chr3	RepeatMasker	similarity	1969515	1969546	17.7	+	.	Target "Motif:(CTC)n" 1 32
Chr3	RepeatMasker	similarity	1969556	1969629	26.4	+	.	Target "Motif:(CAG)n" 1 73
Chr3	RepeatMasker	similarity	1975988	1976021	6.3	+	.	Target "Motif:(CTCAGA)n" 1 34
Chr3	RepeatMasker	similarity	1976036	1976096	28.4	+	.	Target "Motif:(TTCAGA)n" 1 58
Chr3	RepeatMasker	similarity	1976100	1976164	21.9	+	.	Target "Motif:(TCTAGC)n" 1 68
Chr3	RepeatMasker	similarity	1988357	1988371	19.9	+	.	Target "Motif:(TTTATA)n" 1 61
Chr3	RepeatMasker	similarity	1988372	1988418	17.5	+	.	Target "Motif:(TA)n" 1 49
Chr3	RepeatMasker	similarity	2004636	2005183	5.5	+	.	Target "Motif:rnd-1_family-6" 8 554
Chr3	RepeatMasker	similarity	2005190	2005528	1.2	-	.	Target "Motif:rnd-3_family-367" 9124 9462
Chr3	RepeatMasker	similarity	2005513	2005817	2.0	+	.	Target "Motif:rnd-1_family-8" 3262 3564
Chr3	RepeatMasker	similarity	2005813	2006083	0.0	-	.	Target "Motif:rnd-1_family-28" 2 275
Chr3	RepeatMasker	similarity	2006086	2006115	6.7	-	.	Target "Motif:rnd-1_family-27" 1870 1899
Chr3	RepeatMasker	similarity	2006117	2006234	3.4	-	.	Target "Motif:rnd-1_family-0" 2033 2150
Chr3	RepeatMasker	similarity	2006237	2006317	0.0	+	.	Target "Motif:rnd-3_family-67" 1 80
Chr3	RepeatMasker	similarity	2006318	2012249	0.6	-	.	Target "Motif:rnd-3_family-89" 1 5932
Chr3	RepeatMasker	similarity	2012250	2012484	3.0	+	.	Target "Motif:rnd-3_family-67" 76 310
Chr3	RepeatMasker	similarity	2012567	2015264	26.0	-	.	Target "Motif:rnd-1_family-3" 13 2763
Chr3	RepeatMasker	similarity	2016990	2017299	0.0	+	.	Target "Motif:rnd-3_family-67" 1 310
Chr3	RepeatMasker	similarity	2017309	2019548	7.4	-	.	Target "Motif:rnd-1_family-14" 2390 4651
Chr3	RepeatMasker	similarity	2019551	2025186	0.4	-	.	Target "Motif:rnd-3_family-367" 3802 9462
Chr3	RepeatMasker	similarity	2025186	2026528	14.3	-	.	Target "Motif:rnd-1_family-14" 1033 2394
Chr3	RepeatMasker	similarity	2026529	2032461	0.6	-	.	Target "Motif:rnd-3_family-89" 1 5932
Chr3	RepeatMasker	similarity	2032462	2033824	0.3	-	.	Target "Motif:rnd-1_family-28" 1 1363
Chr3	RepeatMasker	similarity	2034059	2034296	32.0	-	.	Target "Motif:rnd-1_family-41" 1 238
Chr3	RepeatMasker	similarity	2034670	2034758	12.3	-	.	Target "Motif:rnd-3_family-89" 390 478
Chr3	RepeatMasker	similarity	2034936	2035019	1.2	+	.	Target "Motif:rnd-1_family-0" 5162 5245
Chr3	RepeatMasker	similarity	2035021	2035290	4.1	+	.	Target "Motif:rnd-1_family-8" 2864 3133
Chr3	RepeatMasker	similarity	2035284	2035348	4.6	+	.	Target "Motif:rnd-1_family-0" 5234 5298
Chr3	RepeatMasker	similarity	2035348	2035569	1.8	+	.	Target "Motif:rnd-3_family-367" 3803 4022
Chr3	RepeatMasker	similarity	2035570	2035699	1.5	+	.	Target "Motif:rnd-1_family-0" 1908 2037
Chr3	RepeatMasker	similarity	2035709	2036019	1.9	-	.	Target "Motif:rnd-3_family-67" 1 310
Chr3	RepeatMasker	similarity	2036029	2041682	1.4	+	.	Target "Motif:rnd-3_family-367" 3803 9462
Chr3	RepeatMasker	similarity	2041718	2041852	29.6	-	.	Target "Motif:rnd-3_family-89" 752 886
Chr3	RepeatMasker	similarity	2042272	2043077	0.7	-	.	Target "Motif:rnd-1_family-10" 1 806
Chr3	RepeatMasker	similarity	2044329	2044581	4.3	-	.	Target "Motif:rnd-1_family-10" 3773 4025
Chr3	RepeatMasker	similarity	2044582	2051673	1.2	-	.	Target "Motif:rnd-3_family-236" 2 7096
Chr3	RepeatMasker	similarity	2051674	2051793	3.3	-	.	Target "Motif:rnd-1_family-10" 3658 3777
Chr3	RepeatMasker	similarity	2051699	2051812	20.2	+	.	Target "Motif:rnd-1_family-4" 1718 1832
Chr3	RepeatMasker	similarity	2051795	2051929	28.7	-	.	Target "Motif:rnd-3_family-89" 5472 5601
Chr3	RepeatMasker	similarity	2054954	2054990	15.8	+	.	Target "Motif:A-rich" 1 36
Chr3	RepeatMasker	similarity	2056020	2056368	3.5	-	.	Target "Motif:rnd-1_family-26" 303 650
Chr3	RepeatMasker	similarity	2056523	2056735	13.2	-	.	Target "Motif:rnd-1_family-33" 3188 3432
Chr3	RepeatMasker	similarity	2056740	2056854	24.4	-	.	Target "Motif:rnd-3_family-77" 405 521
Chr3	RepeatMasker	similarity	2056854	2057077	6.7	+	.	Target "Motif:rnd-3_family-367" 3802 4025
Chr3	RepeatMasker	similarity	2057081	2057497	15.1	-	.	Target "Motif:rnd-1_family-42" 7 436
Chr3	RepeatMasker	similarity	2057506	2057626	22.3	+	.	Target "Motif:rnd-3_family-367" 4023 4145
Chr3	RepeatMasker	similarity	2057621	2058021	2.2	-	.	Target "Motif:rnd-3_family-77" 1 412
Chr3	RepeatMasker	similarity	2058025	2058323	34.0	+	.	Target "Motif:rnd-3_family-89" 1951 2252
Chr3	RepeatMasker	similarity	2058326	2058395	1.4	+	.	Target "Motif:rnd-3_family-236" 1 70
Chr3	RepeatMasker	similarity	2058396	2058714	0.0	-	.	Target "Motif:rnd-1_family-25" 2236 2552
Chr3	RepeatMasker	similarity	2058702	2058904	1.5	+	.	Target "Motif:rnd-1_family-1" 64 266
Chr3	RepeatMasker	similarity	2058903	2059924	23.3	+	.	Target "Motif:rnd-1_family-8" 890 1913
Chr3	RepeatMasker	similarity	2059925	2060090	3.0	+	.	Target "Motif:rnd-1_family-1" 1 166
Chr3	RepeatMasker	similarity	2060085	2060735	1.4	-	.	Target "Motif:rnd-1_family-26" 1 650
Chr3	RepeatMasker	similarity	2061014	2061351	0.3	+	.	Target "Motif:rnd-3_family-367" 9125 9462
Chr3	RepeatMasker	similarity	2061500	2061677	26.3	-	.	Target "Motif:rnd-1_family-13" 2382 2559
Chr3	RepeatMasker	similarity	2061682	2062025	1.2	-	.	Target "Motif:rnd-1_family-12" 427 769
Chr3	RepeatMasker	similarity	2062200	2063407	24.5	-	.	Target "Motif:rnd-1_family-9" 1825 3033
Chr3	RepeatMasker	similarity	2063406	2063674	1.1	-	.	Target "Motif:rnd-1_family-1" 2 270
Chr3	RepeatMasker	similarity	2063696	2065986	29.2	+	.	Target "Motif:rnd-1_family-0" 4318 6604
Chr3	RepeatMasker	similarity	2065909	2066159	25.6	-	.	Target "Motif:rnd-3_family-173" 1098 1328
Chr3	RepeatMasker	similarity	2066279	2066435	4.6	-	.	Target "Motif:rnd-3_family-78" 8930 9086
Chr3	RepeatMasker	similarity	2066436	2066487	6.0	+	.	Target "Motif:(CTCTGCT)n" 1 52
Chr3	RepeatMasker	similarity	2066488	2068987	0.4	-	.	Target "Motif:rnd-3_family-78" 1 2284
Chr3	RepeatMasker	similarity	2068988	2069199	0.0	+	.	Target "Motif:rnd-3_family-261" 1 212
Chr3	RepeatMasker	similarity	2069200	2070585	0.4	-	.	Target "Motif:rnd-3_family-78" 8930 10320
Chr3	RepeatMasker	similarity	2070586	2070637	6.0	+	.	Target "Motif:(CTCTGCT)n" 1 52
Chr3	RepeatMasker	similarity	2070638	2073137	0.4	-	.	Target "Motif:rnd-3_family-78" 1 2284
Chr3	RepeatMasker	similarity	2073138	2073349	0.0	+	.	Target "Motif:rnd-3_family-261" 1 212
Chr3	RepeatMasker	similarity	2073350	2074732	0.4	-	.	Target "Motif:rnd-3_family-78" 8930 10320
Chr3	RepeatMasker	similarity	2074733	2074784	6.0	+	.	Target "Motif:(CTCTGCT)n" 1 52
Chr3	RepeatMasker	similarity	2074785	2077289	0.4	-	.	Target "Motif:rnd-3_family-78" 1 2284
Chr3	RepeatMasker	similarity	2077290	2077501	0.0	+	.	Target "Motif:rnd-3_family-261" 1 212
Chr3	RepeatMasker	similarity	2077502	2078886	0.4	-	.	Target "Motif:rnd-3_family-78" 8930 10320
Chr3	RepeatMasker	similarity	2078887	2078938	6.0	+	.	Target "Motif:(CTCTGCT)n" 1 52
Chr3	RepeatMasker	similarity	2078939	2081442	0.4	-	.	Target "Motif:rnd-3_family-78" 1 2284
Chr3	RepeatMasker	similarity	2081443	2081654	0.0	+	.	Target "Motif:rnd-3_family-261" 1 212
Chr3	RepeatMasker	similarity	2081655	2083037	0.4	-	.	Target "Motif:rnd-3_family-78" 8930 10320
Chr3	RepeatMasker	similarity	2083038	2083089	6.0	+	.	Target "Motif:(CTCTGCT)n" 1 52
Chr3	RepeatMasker	similarity	2083090	2085588	0.4	-	.	Target "Motif:rnd-3_family-78" 1 2284
Chr3	RepeatMasker	similarity	2085589	2085800	0.0	+	.	Target "Motif:rnd-3_family-261" 1 212
Chr3	RepeatMasker	similarity	2085801	2087188	0.5	-	.	Target "Motif:rnd-3_family-78" 8880 10320
Chr3	RepeatMasker	similarity	2087189	2087233	4.6	+	.	Target "Motif:(TGCTCTG)n" 1 48
Chr3	RepeatMasker	similarity	2087234	2089735	0.9	-	.	Target "Motif:rnd-3_family-78" 1 2284
Chr3	RepeatMasker	similarity	2089736	2089947	0.0	+	.	Target "Motif:rnd-3_family-261" 1 212
Chr3	RepeatMasker	similarity	2089948	2093852	0.3	-	.	Target "Motif:rnd-1_family-0" 6908 10320
Chr3	RepeatMasker	similarity	2093853	2094064	0.0	+	.	Target "Motif:rnd-3_family-261" 1 212
Chr3	RepeatMasker	similarity	2094065	2097979	0.3	-	.	Target "Motif:rnd-1_family-0" 6908 10320
Chr3	RepeatMasker	similarity	2097980	2098191	0.0	+	.	Target "Motif:rnd-3_family-261" 1 212
Chr3	RepeatMasker	similarity	2098192	2102099	0.2	-	.	Target "Motif:rnd-1_family-0" 6908 10320
Chr3	RepeatMasker	similarity	2102100	2102311	0.0	+	.	Target "Motif:rnd-3_family-261" 1 212
Chr3	RepeatMasker	similarity	2102312	2103695	0.4	-	.	Target "Motif:rnd-3_family-78" 8930 10320
Chr3	RepeatMasker	similarity	2103696	2103747	6.0	+	.	Target "Motif:(CTCTGCT)n" 1 52
Chr3	RepeatMasker	similarity	2103748	2106247	0.4	-	.	Target "Motif:rnd-3_family-78" 1 2284
Chr3	RepeatMasker	similarity	2106248	2106459	0.0	+	.	Target "Motif:rnd-3_family-261" 1 212
Chr3	RepeatMasker	similarity	2106460	2107843	0.4	-	.	Target "Motif:rnd-3_family-78" 8930 10320
Chr3	RepeatMasker	similarity	2107844	2107881	5.5	+	.	Target "Motif:(CTCTGCT)n" 1 38
Chr3	RepeatMasker	similarity	2107882	2110386	0.4	-	.	Target "Motif:rnd-3_family-78" 1 2284
Chr3	RepeatMasker	similarity	2110387	2110598	0.0	+	.	Target "Motif:rnd-3_family-261" 1 212
Chr3	RepeatMasker	similarity	2110599	2111983	0.4	-	.	Target "Motif:rnd-3_family-78" 8930 10320
Chr3	RepeatMasker	similarity	2111984	2112021	5.5	+	.	Target "Motif:(CTCTGCT)n" 1 38
Chr3	RepeatMasker	similarity	2112022	2114525	0.4	-	.	Target "Motif:rnd-3_family-78" 1 2284
Chr3	RepeatMasker	similarity	2114526	2114737	0.0	+	.	Target "Motif:rnd-3_family-261" 1 212
Chr3	RepeatMasker	similarity	2114738	2116123	0.4	-	.	Target "Motif:rnd-3_family-78" 8930 10320
Chr3	RepeatMasker	similarity	2116124	2116161	5.5	+	.	Target "Motif:(CTCTGCT)n" 1 38
Chr3	RepeatMasker	similarity	2116162	2118660	0.5	-	.	Target "Motif:rnd-3_family-78" 1 2284
Chr3	RepeatMasker	similarity	2118661	2118872	0.0	+	.	Target "Motif:rnd-3_family-261" 1 212
Chr3	RepeatMasker	similarity	2118873	2120256	0.4	-	.	Target "Motif:rnd-3_family-78" 8930 10320
Chr3	RepeatMasker	similarity	2120257	2120294	5.5	+	.	Target "Motif:(CTCTGCT)n" 1 38
Chr3	RepeatMasker	similarity	2120295	2122794	0.4	-	.	Target "Motif:rnd-3_family-78" 1 2284
Chr3	RepeatMasker	similarity	2122795	2123006	0.0	+	.	Target "Motif:rnd-3_family-261" 1 212
Chr3	RepeatMasker	similarity	2123007	2126915	0.2	-	.	Target "Motif:rnd-1_family-0" 6908 10320
Chr3	RepeatMasker	similarity	2126916	2127127	0.0	+	.	Target "Motif:rnd-3_family-261" 1 212
Chr3	RepeatMasker	similarity	2127128	2128512	0.4	-	.	Target "Motif:rnd-3_family-78" 8930 10320
Chr3	RepeatMasker	similarity	2128513	2128564	6.0	+	.	Target "Motif:(CTCTGCT)n" 1 52
Chr3	RepeatMasker	similarity	2128565	2131065	0.4	-	.	Target "Motif:rnd-3_family-78" 1 2284
Chr3	RepeatMasker	similarity	2131066	2131277	0.0	+	.	Target "Motif:rnd-3_family-261" 1 212
Chr3	RepeatMasker	similarity	2131278	2132665	0.5	-	.	Target "Motif:rnd-1_family-0" 8930 10320
Chr3	RepeatMasker	similarity	2132666	2132703	5.5	+	.	Target "Motif:(CTCTGCT)n" 1 38
Chr3	RepeatMasker	similarity	2132704	2134064	0.1	-	.	Target "Motif:rnd-1_family-0" 7516 8929
Chr3	RepeatMasker	similarity	2134065	2141166	1.2	+	.	Target "Motif:rnd-3_family-236" 1 7096
Chr3	RepeatMasker	similarity	2141167	2142312	0.0	-	.	Target "Motif:rnd-3_family-78" 1 1147
Chr3	RepeatMasker	similarity	2142313	2142524	0.0	+	.	Target "Motif:rnd-3_family-261" 1 212
Chr3	RepeatMasker	similarity	2142525	2143908	0.5	-	.	Target "Motif:rnd-3_family-78" 8930 10320
Chr3	RepeatMasker	similarity	2143909	2143960	6.0	+	.	Target "Motif:(CTCTGCT)n" 1 52
Chr3	RepeatMasker	similarity	2143961	2146460	0.4	-	.	Target "Motif:rnd-3_family-78" 1 2284
Chr3	RepeatMasker	similarity	2146461	2146672	0.0	+	.	Target "Motif:rnd-3_family-261" 1 212
Chr3	RepeatMasker	similarity	2146673	2150575	0.3	-	.	Target "Motif:rnd-1_family-0" 6908 10320
Chr3	RepeatMasker	similarity	2150576	2150787	0.0	+	.	Target "Motif:rnd-3_family-261" 1 212
Chr3	RepeatMasker	similarity	2150788	2152175	0.6	-	.	Target "Motif:rnd-3_family-78" 8880 10320
Chr3	RepeatMasker	similarity	2152176	2152221	4.5	+	.	Target "Motif:(TGCTCTG)n" 1 48
Chr3	RepeatMasker	similarity	2152222	2154722	0.4	-	.	Target "Motif:rnd-3_family-78" 1 2284
Chr3	RepeatMasker	similarity	2154723	2154934	0.0	+	.	Target "Motif:rnd-3_family-261" 1 212
Chr3	RepeatMasker	similarity	2154935	2156323	0.5	-	.	Target "Motif:rnd-3_family-78" 8930 10320
Chr3	RepeatMasker	similarity	2156324	2156375	6.0	+	.	Target "Motif:(CTCTGCT)n" 1 52
Chr3	RepeatMasker	similarity	2156376	2158871	0.4	-	.	Target "Motif:rnd-3_family-78" 1 2284
Chr3	RepeatMasker	similarity	2158872	2159083	0.0	+	.	Target "Motif:rnd-3_family-261" 1 212
Chr3	RepeatMasker	similarity	2159084	2160469	0.5	-	.	Target "Motif:rnd-3_family-78" 8930 10320
Chr3	RepeatMasker	similarity	2160470	2160521	6.0	+	.	Target "Motif:(CTCTGCT)n" 1 52
Chr3	RepeatMasker	similarity	2160522	2163019	0.4	-	.	Target "Motif:rnd-3_family-78" 1 2284
Chr3	RepeatMasker	similarity	2163020	2163231	0.0	+	.	Target "Motif:rnd-3_family-261" 1 212
Chr3	RepeatMasker	similarity	2163232	2163338	0.0	-	.	Target "Motif:rnd-3_family-78" 10212 10320
Chr3	RepeatMasker	similarity	2163339	2168980	1.5	+	.	Target "Motif:rnd-3_family-367" 3803 9462
Chr3	RepeatMasker	similarity	2168981	2170268	1.0	-	.	Target "Motif:rnd-3_family-78" 8930 10218
Chr3	RepeatMasker	similarity	2170269	2170320	6.0	+	.	Target "Motif:(CTCTGCT)n" 1 52
Chr3	RepeatMasker	similarity	2170321	2172825	0.5	-	.	Target "Motif:rnd-3_family-78" 1 2284
Chr3	RepeatMasker	similarity	2172826	2173037	0.0	+	.	Target "Motif:rnd-3_family-261" 1 212
Chr3	RepeatMasker	similarity	2173038	2173145	0.0	-	.	Target "Motif:rnd-3_family-78" 10212 10320
Chr3	RepeatMasker	similarity	2173146	2194710	1.6	+	.	Target "Motif:rnd-3_family-367" 3803 9462
Chr3	RepeatMasker	similarity	2194711	2195998	1.1	-	.	Target "Motif:rnd-3_family-78" 8930 10218
Chr3	RepeatMasker	similarity	2195999	2196036	5.5	+	.	Target "Motif:(CTCTGCT)n" 1 38
Chr3	RepeatMasker	similarity	2196037	2198541	0.4	-	.	Target "Motif:rnd-3_family-78" 1 2284
Chr3	RepeatMasker	similarity	2198542	2198753	0.0	+	.	Target "Motif:rnd-3_family-261" 1 212
Chr3	RepeatMasker	similarity	2198754	2200143	0.5	-	.	Target "Motif:rnd-3_family-78" 8930 10320
Chr3	RepeatMasker	similarity	2200144	2200181	5.5	+	.	Target "Motif:(CTCTGCT)n" 1 38
Chr3	RepeatMasker	similarity	2200182	2202674	0.4	-	.	Target "Motif:rnd-3_family-78" 1 2284
Chr3	RepeatMasker	similarity	2202675	2202886	0.0	+	.	Target "Motif:rnd-3_family-261" 1 212
Chr3	RepeatMasker	similarity	2202887	2204272	0.5	-	.	Target "Motif:rnd-1_family-0" 8930 10320
Chr3	RepeatMasker	similarity	2204273	2204310	5.5	+	.	Target "Motif:(CTCTGCT)n" 1 38
Chr3	RepeatMasker	similarity	2204311	2206180	0.3	-	.	Target "Motif:rnd-1_family-0" 7002 8877
Chr3	RepeatMasker	similarity	2206176	2211819	1.6	+	.	Target "Motif:rnd-3_family-367" 3803 9462
Chr3	RepeatMasker	similarity	2211820	2213104	1.1	-	.	Target "Motif:rnd-1_family-0" 8930 10218
Chr3	RepeatMasker	similarity	2213105	2213156	6.0	+	.	Target "Motif:(CTCTGCT)n" 1 52
Chr3	RepeatMasker	similarity	2213157	2215032	0.2	-	.	Target "Motif:rnd-1_family-0" 7002 8877
Chr3	RepeatMasker	similarity	2215028	2220144	1.7	+	.	Target "Motif:rnd-3_family-367" 3803 8947
Chr3	RepeatMasker	similarity	2220145	2220172	0.0	+	.	Target "Motif:(T)n" 1 28
Chr3	RepeatMasker	similarity	2220173	2220684	1.7	+	.	Target "Motif:rnd-3_family-367" 8948 9461
Chr3	RepeatMasker	similarity	2220685	2221972	1.1	-	.	Target "Motif:rnd-3_family-78" 8930 10218
Chr3	RepeatMasker	similarity	2221973	2222024	6.0	+	.	Target "Motif:(CTCTGCT)n" 1 52
Chr3	RepeatMasker	similarity	2222025	2224528	0.5	-	.	Target "Motif:rnd-3_family-78" 1 2284
Chr3	RepeatMasker	similarity	2224529	2224740	0.0	+	.	Target "Motif:rnd-3_family-261" 1 212
Chr3	RepeatMasker	similarity	2224741	2226126	0.4	-	.	Target "Motif:rnd-3_family-78" 8930 10320
Chr3	RepeatMasker	similarity	2226127	2226178	6.0	+	.	Target "Motif:(CTCTGCT)n" 1 52
Chr3	RepeatMasker	similarity	2226179	2228679	0.5	-	.	Target "Motif:rnd-3_family-78" 1 2284
Chr3	RepeatMasker	similarity	2228680	2228891	0.0	+	.	Target "Motif:rnd-3_family-261" 1 212
Chr3	RepeatMasker	similarity	2228892	2230275	0.4	-	.	Target "Motif:rnd-1_family-0" 8930 10320
Chr3	RepeatMasker	similarity	2230276	2230313	5.5	+	.	Target "Motif:(CTCTGCT)n" 1 38
Chr3	RepeatMasker	similarity	2230314	2232069	0.2	-	.	Target "Motif:rnd-1_family-0" 7122 8877
Chr3	RepeatMasker	similarity	2232067	2232374	0.0	+	.	Target "Motif:rnd-1_family-25" 2245 2552
Chr3	RepeatMasker	similarity	2232241	2236942	16.1	-	.	Target "Motif:rnd-1_family-11" 1 4724
Chr3	RepeatMasker	similarity	2235192	2237701	6.8	+	.	Target "Motif:rnd-1_family-25" 1 2552
Chr3	RepeatMasker	similarity	2237702	2238457	0.0	-	.	Target "Motif:rnd-3_family-78" 1 757
Chr3	RepeatMasker	similarity	2238458	2238669	0.0	+	.	Target "Motif:rnd-3_family-261" 1 212
Chr3	RepeatMasker	similarity	2238670	2240054	0.4	-	.	Target "Motif:rnd-3_family-78" 8930 10320
Chr3	RepeatMasker	similarity	2240055	2240092	5.5	+	.	Target "Motif:(CTCTGCT)n" 1 38
Chr3	RepeatMasker	similarity	2240093	2242597	0.4	-	.	Target "Motif:rnd-3_family-78" 1 2284
Chr3	RepeatMasker	similarity	2242598	2242809	0.0	+	.	Target "Motif:rnd-3_family-261" 1 212
Chr3	RepeatMasker	similarity	2242810	2244194	0.4	-	.	Target "Motif:rnd-3_family-78" 8930 10320
Chr3	RepeatMasker	similarity	2244195	2244232	5.5	+	.	Target "Motif:(CTCTGCT)n" 1 38
Chr3	RepeatMasker	similarity	2244233	2246732	0.5	-	.	Target "Motif:rnd-3_family-78" 1 2284
Chr3	RepeatMasker	similarity	2246733	2246944	0.0	+	.	Target "Motif:rnd-3_family-261" 1 212
Chr3	RepeatMasker	similarity	2246945	2248328	0.4	-	.	Target "Motif:rnd-3_family-78" 8930 10320
Chr3	RepeatMasker	similarity	2248329	2248366	5.5	+	.	Target "Motif:(CTCTGCT)n" 1 38
Chr3	RepeatMasker	similarity	2248367	2250868	0.6	-	.	Target "Motif:rnd-3_family-78" 1 2284
Chr3	RepeatMasker	similarity	2250869	2251080	0.0	+	.	Target "Motif:rnd-3_family-261" 1 212
Chr3	RepeatMasker	similarity	2251081	2252465	0.4	-	.	Target "Motif:rnd-3_family-78" 8930 10320
Chr3	RepeatMasker	similarity	2252466	2252503	5.5	+	.	Target "Motif:(CTCTGCT)n" 1 38
Chr3	RepeatMasker	similarity	2252504	2255004	0.4	-	.	Target "Motif:rnd-3_family-78" 1 2284
Chr3	RepeatMasker	similarity	2255005	2255216	0.0	+	.	Target "Motif:rnd-3_family-261" 1 212
Chr3	RepeatMasker	similarity	2255217	2256601	0.4	-	.	Target "Motif:rnd-3_family-78" 8930 10320
Chr3	RepeatMasker	similarity	2256602	2256639	5.5	+	.	Target "Motif:(CTCTGCT)n" 1 38
Chr3	RepeatMasker	similarity	2256640	2260484	0.5	-	.	Target "Motif:rnd-3_family-78" 24 2284
Chr3	RepeatMasker	similarity	2260485	2260522	5.5	+	.	Target "Motif:(CTCTGCT)n" 1 38
Chr3	RepeatMasker	similarity	2260523	2263021	0.5	-	.	Target "Motif:rnd-3_family-78" 1 2284
Chr3	RepeatMasker	similarity	2263022	2263233	0.0	+	.	Target "Motif:rnd-3_family-261" 1 212
Chr3	RepeatMasker	similarity	2263234	2264620	0.4	-	.	Target "Motif:rnd-3_family-78" 8930 10320
Chr3	RepeatMasker	similarity	2264621	2264665	4.6	+	.	Target "Motif:(CTCTGCT)n" 1 45
Chr3	RepeatMasker	similarity	2264666	2267173	0.5	-	.	Target "Motif:rnd-3_family-78" 1 2284
Chr3	RepeatMasker	similarity	2267174	2267384	0.0	+	.	Target "Motif:rnd-3_family-261" 1 212
Chr3	RepeatMasker	similarity	2267385	2268768	0.4	-	.	Target "Motif:rnd-3_family-78" 8930 10320
Chr3	RepeatMasker	similarity	2268769	2268811	4.8	+	.	Target "Motif:(CTCTGCT)n" 1 45
Chr3	RepeatMasker	similarity	2268812	2271311	0.4	-	.	Target "Motif:rnd-3_family-78" 1 2284
Chr3	RepeatMasker	similarity	2271312	2271523	0.0	+	.	Target "Motif:rnd-3_family-261" 1 212
Chr3	RepeatMasker	similarity	2271524	2272908	0.4	-	.	Target "Motif:rnd-1_family-0" 8930 10320
Chr3	RepeatMasker	similarity	2272909	2272946	5.5	+	.	Target "Motif:(CTCTGCT)n" 1 38
Chr3	RepeatMasker	similarity	2272947	2273401	0.0	-	.	Target "Motif:rnd-1_family-0" 8421 8929
Chr3	RepeatMasker	similarity	2273401	2273448	12.5	-	.	Target "Motif:rnd-1_family-12" 714 767
Chr3	RepeatMasker	similarity	2273468	2275576	1.1	-	.	Target "Motif:rnd-3_family-78" 1 2104
Chr3	RepeatMasker	similarity	2275577	2275788	0.0	+	.	Target "Motif:rnd-3_family-261" 1 212
Chr3	RepeatMasker	similarity	2275789	2277172	0.4	-	.	Target "Motif:rnd-1_family-0" 8930 10320
Chr3	RepeatMasker	similarity	2277173	2277210	5.5	+	.	Target "Motif:(CTCTGCT)n" 1 38
Chr3	RepeatMasker	similarity	2277211	2277665	0.0	-	.	Target "Motif:rnd-1_family-0" 8421 8929
Chr3	RepeatMasker	similarity	2277665	2277909	1.6	-	.	Target "Motif:rnd-1_family-12" 423 767
Chr3	RepeatMasker	similarity	2277906	2279946	0.6	-	.	Target "Motif:rnd-3_family-78" 1 2058
Chr3	RepeatMasker	similarity	2279947	2280158	0.0	+	.	Target "Motif:rnd-3_family-261" 1 212
Chr3	RepeatMasker	similarity	2280159	2281222	0.7	-	.	Target "Motif:rnd-1_family-0" 9235 10320
Chr3	RepeatMasker	similarity	2281323	2282101	0.3	-	.	Target "Motif:rnd-1_family-9" 1 792
Chr3	RepeatMasker	similarity	2282116	2282517	0.0	+	.	Target "Motif:rnd-3_family-189" 1 401
Chr3	RepeatMasker	similarity	2282628	2286050	3.4	-	.	Target "Motif:rnd-1_family-9" 1 3387
Chr3	RepeatMasker	similarity	2286065	2286465	0.0	+	.	Target "Motif:rnd-3_family-189" 1 404
Chr3	RepeatMasker	similarity	2286574	2290010	3.4	-	.	Target "Motif:rnd-1_family-9" 1 3387
Chr3	RepeatMasker	similarity	2290025	2290430	0.0	+	.	Target "Motif:rnd-3_family-189" 1 404
Chr3	RepeatMasker	similarity	2290539	2293975	3.2	-	.	Target "Motif:rnd-1_family-9" 1 3387
Chr3	RepeatMasker	similarity	2293990	2294390	0.0	+	.	Target "Motif:rnd-3_family-189" 1 404
Chr3	RepeatMasker	similarity	2294499	2297938	3.4	-	.	Target "Motif:rnd-1_family-9" 1 3387
Chr3	RepeatMasker	similarity	2297953	2298347	0.0	+	.	Target "Motif:rnd-3_family-189" 1 401
Chr3	RepeatMasker	similarity	2298458	2301877	3.4	-	.	Target "Motif:rnd-1_family-9" 1 3387
Chr3	RepeatMasker	similarity	2301892	2302292	0.0	+	.	Target "Motif:rnd-3_family-189" 1 404
Chr3	RepeatMasker	similarity	2302401	2305816	3.3	-	.	Target "Motif:rnd-1_family-9" 1 3387
Chr3	RepeatMasker	similarity	2305831	2306236	0.0	+	.	Target "Motif:rnd-3_family-189" 1 404
Chr3	RepeatMasker	similarity	2306345	2309768	3.3	-	.	Target "Motif:rnd-1_family-9" 1 3387
Chr3	RepeatMasker	similarity	2309783	2310185	0.0	+	.	Target "Motif:rnd-3_family-189" 1 401
Chr3	RepeatMasker	similarity	2310296	2313739	3.4	-	.	Target "Motif:rnd-1_family-9" 1 3387
Chr3	RepeatMasker	similarity	2313754	2314155	0.0	+	.	Target "Motif:rnd-3_family-189" 1 404
Chr3	RepeatMasker	similarity	2314264	2317709	3.4	-	.	Target "Motif:rnd-1_family-9" 1 3387
Chr3	RepeatMasker	similarity	2317724	2318127	0.0	+	.	Target "Motif:rnd-3_family-189" 1 404
Chr3	RepeatMasker	similarity	2318236	2321680	3.4	-	.	Target "Motif:rnd-1_family-9" 1 3387
Chr3	RepeatMasker	similarity	2321695	2322095	0.0	+	.	Target "Motif:rnd-3_family-189" 1 404
Chr3	RepeatMasker	similarity	2322204	2325649	3.3	-	.	Target "Motif:rnd-1_family-9" 1 3387
Chr3	RepeatMasker	similarity	2325664	2326065	0.0	+	.	Target "Motif:rnd-3_family-189" 1 403
Chr3	RepeatMasker	similarity	2326174	2329621	3.4	-	.	Target "Motif:rnd-1_family-9" 1 3387
Chr3	RepeatMasker	similarity	2329636	2330040	0.0	+	.	Target "Motif:rnd-3_family-189" 1 404
Chr3	RepeatMasker	similarity	2330149	2333588	3.4	-	.	Target "Motif:rnd-1_family-9" 1 3387
Chr3	RepeatMasker	similarity	2333603	2333949	0.0	+	.	Target "Motif:rnd-3_family-189" 1 345
Chr3	RepeatMasker	similarity	2333950	2336422	6.7	-	.	Target "Motif:rnd-1_family-25" 1 2552
Chr3	RepeatMasker	similarity	2334700	2339352	16.3	+	.	Target "Motif:rnd-1_family-11" 1 4724
Chr3	RepeatMasker	similarity	2339219	2339532	0.3	-	.	Target "Motif:rnd-1_family-25" 2239 2552
Chr3	RepeatMasker	similarity	2339527	2339590	0.0	+	.	Target "Motif:rnd-3_family-189" 341 404
Chr3	RepeatMasker	similarity	2339699	2343147	3.4	-	.	Target "Motif:rnd-1_family-9" 1 3387
Chr3	RepeatMasker	similarity	2343162	2343565	0.0	+	.	Target "Motif:rnd-3_family-189" 1 404
Chr3	RepeatMasker	similarity	2343674	2347120	3.4	-	.	Target "Motif:rnd-1_family-9" 1 3387
Chr3	RepeatMasker	similarity	2347135	2347537	0.0	+	.	Target "Motif:rnd-3_family-189" 1 404
Chr3	RepeatMasker	similarity	2347646	2351099	3.0	-	.	Target "Motif:rnd-1_family-9" 1 3387
Chr3	RepeatMasker	similarity	2351114	2351516	0.0	+	.	Target "Motif:rnd-3_family-189" 1 404
Chr3	RepeatMasker	similarity	2351625	2355070	3.4	-	.	Target "Motif:rnd-1_family-9" 1 3387
Chr3	RepeatMasker	similarity	2355085	2355486	0.0	+	.	Target "Motif:rnd-3_family-189" 1 404
Chr3	RepeatMasker	similarity	2355595	2359040	3.4	-	.	Target "Motif:rnd-1_family-9" 1 3387
Chr3	RepeatMasker	similarity	2359055	2359456	0.0	+	.	Target "Motif:rnd-3_family-189" 1 404
Chr3	RepeatMasker	similarity	2359565	2363014	3.4	-	.	Target "Motif:rnd-1_family-9" 1 3387
Chr3	RepeatMasker	similarity	2363029	2363430	0.0	+	.	Target "Motif:rnd-3_family-189" 1 404
Chr3	RepeatMasker	similarity	2363432	2365636	5.1	-	.	Target "Motif:rnd-1_family-13" 527 2746
Chr3	RepeatMasker	similarity	2365637	2367440	12.2	-	.	Target "Motif:rnd-1_family-17" 991 2795
Chr3	RepeatMasker	similarity	2367441	2373173	3.2	-	.	Target "Motif:rnd-1_family-1" 1335 7103
Chr3	RepeatMasker	similarity	2373176	2373485	0.0	+	.	Target "Motif:rnd-3_family-67" 1 310
Chr3	RepeatMasker	similarity	2373568	2376493	26.7	-	.	Target "Motif:rnd-1_family-3" 13 2763
Chr3	RepeatMasker	similarity	2376564	2376910	36.3	-	.	Target "Motif:rnd-3_family-89" 1977 2323
Chr3	RepeatMasker	similarity	2377984	2378293	0.0	+	.	Target "Motif:rnd-3_family-67" 1 310
Chr3	RepeatMasker	similarity	2378291	2379647	5.7	-	.	Target "Motif:rnd-1_family-1" 28 1351
Chr3	RepeatMasker	similarity	2379648	2380195	0.2	-	.	Target "Motif:rnd-1_family-9" 1 548
Chr3	RepeatMasker	similarity	2380210	2380612	0.0	+	.	Target "Motif:rnd-3_family-189" 1 404
Chr3	RepeatMasker	similarity	2380721	2384182	3.4	-	.	Target "Motif:rnd-1_family-9" 1 3387
Chr3	RepeatMasker	similarity	2384197	2384602	0.0	+	.	Target "Motif:rnd-3_family-189" 1 404
Chr3	RepeatMasker	similarity	2384604	2386815	5.2	-	.	Target "Motif:rnd-1_family-13" 527 2746
Chr3	RepeatMasker	similarity	2386816	2387463	8.5	-	.	Target "Motif:rnd-1_family-1" 2147 2795
Chr3	RepeatMasker	similarity	2387464	2387488	0.0	+	.	Target "Motif:(T)n" 1 25
Chr3	RepeatMasker	similarity	2387489	2393713	6.1	-	.	Target "Motif:rnd-1_family-1" 29 6209
Chr3	RepeatMasker	similarity	2393714	2395068	1.6	-	.	Target "Motif:rnd-1_family-9" 1 1359
Chr3	RepeatMasker	similarity	2395083	2395485	0.0	+	.	Target "Motif:rnd-3_family-189" 1 404
Chr3	RepeatMasker	similarity	2395594	2399037	3.4	-	.	Target "Motif:rnd-1_family-9" 1 3387
Chr3	RepeatMasker	similarity	2399052	2399453	0.0	+	.	Target "Motif:rnd-3_family-189" 1 404
Chr3	RepeatMasker	similarity	2399562	2403010	3.4	-	.	Target "Motif:rnd-1_family-9" 1 3387
Chr3	RepeatMasker	similarity	2403025	2403427	0.0	+	.	Target "Motif:rnd-3_family-189" 1 404
Chr3	RepeatMasker	similarity	2403429	2403649	5.7	-	.	Target "Motif:rnd-1_family-13" 2523 2746
Chr3	RepeatMasker	similarity	2403650	2409293	0.6	-	.	Target "Motif:rnd-3_family-367" 3802 9462
Chr3	RepeatMasker	similarity	2409293	2410016	8.7	+	.	Target "Motif:rnd-1_family-0" 6182 6907
Chr3	RepeatMasker	similarity	2410017	2411603	1.2	-	.	Target "Motif:rnd-3_family-367" 5722 7311
Chr3	RepeatMasker	similarity	2411604	2411911	0.0	-	.	Target "Motif:rnd-1_family-25" 2245 2552
Chr3	RepeatMasker	similarity	2411912	2412005	3.3	+	.	Target "Motif:rnd-1_family-12" 1751 1842
Chr3	RepeatMasker	similarity	2411996	2412116	0.8	-	.	Target "Motif:rnd-1_family-12" 1208 1328
Chr3	RepeatMasker	similarity	2412116	2412381	2.3	-	.	Target "Motif:rnd-3_family-236" 2 267
Chr3	RepeatMasker	similarity	2412403	2412432	3.4	+	.	Target "Motif:(CTTTTT)n" 1 30
Chr3	RepeatMasker	similarity	2412449	2412715	4.5	-	.	Target "Motif:rnd-1_family-8" 2864 3130
Chr3	RepeatMasker	similarity	2412719	2412760	7.8	+	.	Target "Motif:(ATTAATT)n" 1 42
Chr3	RepeatMasker	similarity	2412761	2413054	0.0	+	.	Target "Motif:rnd-3_family-174" 1 294
Chr3	RepeatMasker	similarity	2413097	2413369	11.2	+	.	Target "Motif:rnd-3_family-78" 1931 2179
Chr3	RepeatMasker	similarity	2413332	2413411	22.5	-	.	Target "Motif:rnd-3_family-175" 451 534
Chr3	RepeatMasker	similarity	2413410	2413873	1.6	-	.	Target "Motif:rnd-3_family-175" 680 1142
Chr3	RepeatMasker	similarity	2413874	2413903	0.0	+	.	Target "Motif:(GAAGCA)n" 1 30
Chr3	RepeatMasker	similarity	2413904	2414469	1.6	-	.	Target "Motif:rnd-3_family-175" 83 679
Chr3	RepeatMasker	similarity	2414476	2414783	0.3	+	.	Target "Motif:rnd-1_family-25" 2245 2552
Chr3	RepeatMasker	similarity	2414794	2414891	8.8	-	.	Target "Motif:rnd-3_family-175" 1 96
Chr3	RepeatMasker	similarity	2414892	2414968	22.7	+	.	Target "Motif:rnd-1_family-0" 597 674
Chr3	RepeatMasker	similarity	2415006	2415160	19.0	+	.	Target "Motif:rnd-1_family-0" 10034 10202
Chr3	RepeatMasker	similarity	2415162	2416501	0.1	-	.	Target "Motif:rnd-3_family-173" 1 1343
Chr3	RepeatMasker	similarity	2416502	2416767	4.1	-	.	Target "Motif:rnd-1_family-8" 2864 3130
Chr3	RepeatMasker	similarity	2416772	2416809	2.7	+	.	Target "Motif:(ATTATTT)n" 1 38
Chr3	RepeatMasker	similarity	2416814	2417107	0.0	+	.	Target "Motif:rnd-3_family-174" 1 294
Chr3	RepeatMasker	similarity	2417150	2417422	11.2	+	.	Target "Motif:rnd-3_family-78" 1931 2179
Chr3	RepeatMasker	similarity	2417385	2417465	19.8	-	.	Target "Motif:rnd-3_family-175" 451 534
Chr3	RepeatMasker	similarity	2417464	2417926	1.6	-	.	Target "Motif:rnd-3_family-175" 680 1142
Chr3	RepeatMasker	similarity	2417927	2417956	0.0	+	.	Target "Motif:(GAAGCA)n" 1 30
Chr3	RepeatMasker	similarity	2417957	2418522	1.6	-	.	Target "Motif:rnd-3_family-175" 83 679
Chr3	RepeatMasker	similarity	2418529	2418834	0.3	+	.	Target "Motif:rnd-1_family-25" 2245 2552
Chr3	RepeatMasker	similarity	2418844	2418932	6.7	-	.	Target "Motif:rnd-3_family-175" 1 96
Chr3	RepeatMasker	similarity	2418933	2419009	22.7	+	.	Target "Motif:rnd-1_family-0" 597 674
Chr3	RepeatMasker	similarity	2419046	2419195	18.5	+	.	Target "Motif:rnd-1_family-0" 10034 10202
Chr3	RepeatMasker	similarity	2419197	2420491	0.5	-	.	Target "Motif:rnd-3_family-173" 47 1343
Chr3	RepeatMasker	similarity	2420492	2420521	3.4	+	.	Target "Motif:(CTTTTT)n" 1 30
Chr3	RepeatMasker	similarity	2420538	2420804	4.5	-	.	Target "Motif:rnd-1_family-8" 2864 3130
Chr3	RepeatMasker	similarity	2420809	2420902	5.5	+	.	Target "Motif:(ATTATTT)n" 1 94
Chr3	RepeatMasker	similarity	2420906	2421201	0.0	+	.	Target "Motif:rnd-3_family-174" 1 294
Chr3	RepeatMasker	similarity	2421244	2421517	12.0	+	.	Target "Motif:rnd-3_family-78" 1931 2179
Chr3	RepeatMasker	similarity	2421480	2421560	19.8	-	.	Target "Motif:rnd-3_family-175" 451 534
Chr3	RepeatMasker	similarity	2421559	2422021	1.6	-	.	Target "Motif:rnd-3_family-175" 680 1142
Chr3	RepeatMasker	similarity	2422022	2422057	0.0	+	.	Target "Motif:(GAAGCA)n" 1 36
Chr3	RepeatMasker	similarity	2422058	2422623	1.6	-	.	Target "Motif:rnd-3_family-175" 83 679
Chr3	RepeatMasker	similarity	2422630	2422937	0.3	+	.	Target "Motif:rnd-1_family-25" 2245 2552
Chr3	RepeatMasker	similarity	2422947	2423036	6.7	-	.	Target "Motif:rnd-3_family-175" 1 96
Chr3	RepeatMasker	similarity	2423037	2423113	22.7	+	.	Target "Motif:rnd-1_family-0" 597 674
Chr3	RepeatMasker	similarity	2423151	2423300	18.5	+	.	Target "Motif:rnd-1_family-0" 10034 10202
Chr3	RepeatMasker	similarity	2423302	2424594	0.5	-	.	Target "Motif:rnd-3_family-173" 47 1343
Chr3	RepeatMasker	similarity	2424595	2424624	3.4	+	.	Target "Motif:(CTTTTT)n" 1 30
Chr3	RepeatMasker	similarity	2424641	2424907	4.5	-	.	Target "Motif:rnd-1_family-8" 2864 3130
Chr3	RepeatMasker	similarity	2425037	2425332	0.0	+	.	Target "Motif:rnd-3_family-174" 1 294
Chr3	RepeatMasker	similarity	2425375	2425647	11.2	+	.	Target "Motif:rnd-3_family-78" 1931 2179
Chr3	RepeatMasker	similarity	2425610	2425690	19.8	-	.	Target "Motif:rnd-3_family-175" 451 534
Chr3	RepeatMasker	similarity	2425689	2426151	1.6	-	.	Target "Motif:rnd-3_family-175" 680 1142
Chr3	RepeatMasker	similarity	2426152	2426181	0.0	+	.	Target "Motif:(GAAGCA)n" 1 30
Chr3	RepeatMasker	similarity	2426182	2426747	1.6	-	.	Target "Motif:rnd-3_family-175" 83 679
Chr3	RepeatMasker	similarity	2426754	2427059	0.3	+	.	Target "Motif:rnd-1_family-25" 2245 2552
Chr3	RepeatMasker	similarity	2427069	2427158	6.7	-	.	Target "Motif:rnd-3_family-175" 1 96
Chr3	RepeatMasker	similarity	2427159	2427235	22.7	+	.	Target "Motif:rnd-1_family-0" 597 674
Chr3	RepeatMasker	similarity	2427272	2427421	18.5	+	.	Target "Motif:rnd-1_family-0" 10034 10202
Chr3	RepeatMasker	similarity	2427423	2428753	0.1	-	.	Target "Motif:rnd-3_family-173" 1 1343
Chr3	RepeatMasker	similarity	2428754	2429020	4.5	-	.	Target "Motif:rnd-1_family-8" 2864 3130
Chr3	RepeatMasker	similarity	2429025	2429143	5.2	+	.	Target "Motif:(ATTATTT)n" 1 122
Chr3	RepeatMasker	similarity	2429147	2429439	0.0	+	.	Target "Motif:rnd-3_family-174" 1 294
Chr3	RepeatMasker	similarity	2429482	2429753	11.2	+	.	Target "Motif:rnd-3_family-78" 1931 2179
Chr3	RepeatMasker	similarity	2429716	2429796	19.8	-	.	Target "Motif:rnd-3_family-175" 451 534
Chr3	RepeatMasker	similarity	2429795	2430257	1.6	-	.	Target "Motif:rnd-3_family-175" 680 1142
Chr3	RepeatMasker	similarity	2430258	2430287	0.0	+	.	Target "Motif:(GAAGCA)n" 1 30
Chr3	RepeatMasker	similarity	2430288	2430853	1.6	-	.	Target "Motif:rnd-3_family-175" 83 679
Chr3	RepeatMasker	similarity	2430860	2431165	0.3	+	.	Target "Motif:rnd-1_family-25" 2245 2552
Chr3	RepeatMasker	similarity	2431175	2431263	6.7	-	.	Target "Motif:rnd-3_family-175" 1 96
Chr3	RepeatMasker	similarity	2431264	2431340	22.7	+	.	Target "Motif:rnd-1_family-0" 597 674
Chr3	RepeatMasker	similarity	2431377	2431525	18.7	+	.	Target "Motif:rnd-1_family-0" 10034 10202
Chr3	RepeatMasker	similarity	2431527	2432821	0.6	-	.	Target "Motif:rnd-3_family-173" 47 1343
Chr3	RepeatMasker	similarity	2432822	2432851	3.4	+	.	Target "Motif:(CTTTTT)n" 1 30
Chr3	RepeatMasker	similarity	2432868	2433134	4.5	-	.	Target "Motif:rnd-1_family-8" 2864 3130
Chr3	RepeatMasker	similarity	2433139	2433246	5.8	+	.	Target "Motif:(ATTATTT)n" 1 108
Chr3	RepeatMasker	similarity	2433250	2433543	0.0	+	.	Target "Motif:rnd-3_family-174" 1 294
Chr3	RepeatMasker	similarity	2433584	2433856	11.2	+	.	Target "Motif:rnd-3_family-78" 1931 2179
Chr3	RepeatMasker	similarity	2433819	2433899	19.8	-	.	Target "Motif:rnd-3_family-175" 451 534
Chr3	RepeatMasker	similarity	2433898	2434360	1.6	-	.	Target "Motif:rnd-3_family-175" 680 1142
Chr3	RepeatMasker	similarity	2434361	2434390	0.0	+	.	Target "Motif:(GAAGCA)n" 1 30
Chr3	RepeatMasker	similarity	2434391	2434956	1.6	-	.	Target "Motif:rnd-3_family-175" 83 679
Chr3	RepeatMasker	similarity	2434963	2435268	0.3	+	.	Target "Motif:rnd-1_family-25" 2245 2552
Chr3	RepeatMasker	similarity	2435279	2435376	8.8	-	.	Target "Motif:rnd-3_family-175" 1 96
Chr3	RepeatMasker	similarity	2435377	2435453	22.7	+	.	Target "Motif:rnd-1_family-0" 597 674
Chr3	RepeatMasker	similarity	2435491	2435640	19.2	+	.	Target "Motif:rnd-1_family-0" 10034 10202
Chr3	RepeatMasker	similarity	2435642	2436976	0.1	-	.	Target "Motif:rnd-3_family-173" 1 1343
Chr3	RepeatMasker	similarity	2436977	2437243	4.9	-	.	Target "Motif:rnd-1_family-8" 2864 3130
Chr3	RepeatMasker	similarity	2437248	2437355	6.8	+	.	Target "Motif:(ATTATTT)n" 1 108
Chr3	RepeatMasker	similarity	2437359	2437652	0.0	+	.	Target "Motif:rnd-3_family-174" 1 294
Chr3	RepeatMasker	similarity	2437695	2437967	11.2	+	.	Target "Motif:rnd-3_family-78" 1931 2179
Chr3	RepeatMasker	similarity	2437930	2438010	19.8	-	.	Target "Motif:rnd-3_family-175" 451 534
Chr3	RepeatMasker	similarity	2438009	2438468	1.6	-	.	Target "Motif:rnd-3_family-175" 680 1142
Chr3	RepeatMasker	similarity	2438469	2438498	0.0	+	.	Target "Motif:(GAAGCA)n" 1 30
Chr3	RepeatMasker	similarity	2438499	2439062	1.6	-	.	Target "Motif:rnd-3_family-175" 83 679
Chr3	RepeatMasker	similarity	2439069	2439376	0.3	+	.	Target "Motif:rnd-1_family-25" 2245 2552
Chr3	RepeatMasker	similarity	2439386	2439474	6.7	-	.	Target "Motif:rnd-3_family-175" 1 96
Chr3	RepeatMasker	similarity	2439475	2439551	22.7	+	.	Target "Motif:rnd-1_family-0" 597 674
Chr3	RepeatMasker	similarity	2439587	2439735	18.7	+	.	Target "Motif:rnd-1_family-0" 10034 10202
Chr3	RepeatMasker	similarity	2439737	2441028	0.5	-	.	Target "Motif:rnd-3_family-173" 47 1343
Chr3	RepeatMasker	similarity	2441029	2441058	3.4	+	.	Target "Motif:(CTTTTT)n" 1 30
Chr3	RepeatMasker	similarity	2441075	2441341	4.5	-	.	Target "Motif:rnd-1_family-8" 2864 3130
Chr3	RepeatMasker	similarity	2441346	2441423	4.0	+	.	Target "Motif:(ATTATTT)n" 1 80
Chr3	RepeatMasker	similarity	2441427	2441719	0.0	+	.	Target "Motif:rnd-3_family-174" 1 294
Chr3	RepeatMasker	similarity	2441762	2442034	11.2	+	.	Target "Motif:rnd-3_family-78" 1931 2179
Chr3	RepeatMasker	similarity	2441997	2442076	18.8	-	.	Target "Motif:rnd-3_family-175" 451 534
Chr3	RepeatMasker	similarity	2442075	2442534	1.6	-	.	Target "Motif:rnd-3_family-175" 680 1142
Chr3	RepeatMasker	similarity	2442535	2442564	0.0	+	.	Target "Motif:(GAAGCA)n" 1 30
Chr3	RepeatMasker	similarity	2442565	2443130	1.6	-	.	Target "Motif:rnd-3_family-175" 83 679
Chr3	RepeatMasker	similarity	2443137	2443436	0.7	+	.	Target "Motif:rnd-1_family-25" 2245 2552
Chr3	RepeatMasker	similarity	2443446	2443534	6.7	-	.	Target "Motif:rnd-3_family-175" 1 96
Chr3	RepeatMasker	similarity	2443535	2443611	22.7	+	.	Target "Motif:rnd-1_family-0" 597 674
Chr3	RepeatMasker	similarity	2443797	2445139	0.1	-	.	Target "Motif:rnd-3_family-173" 1 1343
Chr3	RepeatMasker	similarity	2445140	2445406	4.5	-	.	Target "Motif:rnd-1_family-8" 2864 3130
Chr3	RepeatMasker	similarity	2445411	2445448	2.7	+	.	Target "Motif:(ATTATTT)n" 1 38
Chr3	RepeatMasker	similarity	2445453	2445745	0.0	+	.	Target "Motif:rnd-3_family-174" 1 294
Chr3	RepeatMasker	similarity	2445788	2446060	11.2	+	.	Target "Motif:rnd-3_family-78" 1931 2179
Chr3	RepeatMasker	similarity	2446023	2446103	19.8	-	.	Target "Motif:rnd-3_family-175" 451 534
Chr3	RepeatMasker	similarity	2446102	2446562	2.0	-	.	Target "Motif:rnd-3_family-175" 680 1142
Chr3	RepeatMasker	similarity	2446563	2446592	0.0	+	.	Target "Motif:(GAAGCA)n" 1 30
Chr3	RepeatMasker	similarity	2446593	2447260	2.0	-	.	Target "Motif:rnd-3_family-175" 2 679
Chr3	RepeatMasker	similarity	2447261	2447337	22.7	+	.	Target "Motif:rnd-1_family-0" 597 674
Chr3	RepeatMasker	similarity	2447375	2447526	19.0	+	.	Target "Motif:rnd-1_family-0" 10034 10202
Chr3	RepeatMasker	similarity	2447528	2448822	0.3	-	.	Target "Motif:rnd-3_family-173" 47 1343
Chr3	RepeatMasker	similarity	2448823	2448852	3.4	+	.	Target "Motif:(CTTTTT)n" 1 30
Chr3	RepeatMasker	similarity	2448869	2449135	4.1	-	.	Target "Motif:rnd-1_family-8" 2864 3130
Chr3	RepeatMasker	similarity	2449140	2449177	2.7	+	.	Target "Motif:(ATTATTT)n" 1 38
Chr3	RepeatMasker	similarity	2449182	2449470	0.0	+	.	Target "Motif:rnd-3_family-174" 1 294
Chr3	RepeatMasker	similarity	2449513	2449786	12.0	+	.	Target "Motif:rnd-3_family-78" 1931 2179
Chr3	RepeatMasker	similarity	2449749	2449829	19.8	-	.	Target "Motif:rnd-3_family-175" 451 534
Chr3	RepeatMasker	similarity	2449828	2450288	1.9	-	.	Target "Motif:rnd-3_family-175" 680 1142
Chr3	RepeatMasker	similarity	2450289	2450318	0.0	+	.	Target "Motif:(GAAGCA)n" 1 30
Chr3	RepeatMasker	similarity	2450319	2450991	1.9	-	.	Target "Motif:rnd-3_family-175" 2 679
Chr3	RepeatMasker	similarity	2450992	2451068	22.7	+	.	Target "Motif:rnd-1_family-0" 597 674
Chr3	RepeatMasker	similarity	2451106	2451260	19.0	+	.	Target "Motif:rnd-1_family-0" 10034 10202
Chr3	RepeatMasker	similarity	2451262	2452559	0.4	-	.	Target "Motif:rnd-3_family-173" 47 1343
Chr3	RepeatMasker	similarity	2452560	2452589	3.4	+	.	Target "Motif:(CTTTTT)n" 1 30
Chr3	RepeatMasker	similarity	2452606	2452872	4.5	-	.	Target "Motif:rnd-1_family-8" 2864 3130
Chr3	RepeatMasker	similarity	2452877	2452920	2.4	+	.	Target "Motif:(ATTATTT)n" 1 43
Chr3	RepeatMasker	similarity	2452921	2453211	0.0	+	.	Target "Motif:rnd-3_family-174" 4 294
Chr3	RepeatMasker	similarity	2453254	2453526	11.2	+	.	Target "Motif:rnd-3_family-78" 1931 2179
Chr3	RepeatMasker	similarity	2453489	2453569	19.8	-	.	Target "Motif:rnd-3_family-175" 451 534
Chr3	RepeatMasker	similarity	2453568	2454028	1.6	-	.	Target "Motif:rnd-3_family-175" 680 1142
Chr3	RepeatMasker	similarity	2454029	2454058	0.0	+	.	Target "Motif:(GAAGCA)n" 1 30
Chr3	RepeatMasker	similarity	2454059	2454724	1.6	-	.	Target "Motif:rnd-3_family-175" 2 679
Chr3	RepeatMasker	similarity	2454725	2454801	22.7	+	.	Target "Motif:rnd-1_family-0" 597 674
Chr3	RepeatMasker	similarity	2454838	2454987	18.5	+	.	Target "Motif:rnd-1_family-0" 10034 10202
Chr3	RepeatMasker	similarity	2454989	2456284	0.4	-	.	Target "Motif:rnd-3_family-173" 47 1343
Chr3	RepeatMasker	similarity	2456285	2456314	3.4	+	.	Target "Motif:(CTTTTT)n" 1 30
Chr3	RepeatMasker	similarity	2456331	2456597	4.5	-	.	Target "Motif:rnd-1_family-8" 2864 3130
Chr3	RepeatMasker	similarity	2456602	2456645	2.4	+	.	Target "Motif:(ATTATTT)n" 1 43
Chr3	RepeatMasker	similarity	2456646	2456936	0.0	+	.	Target "Motif:rnd-3_family-174" 4 294
Chr3	RepeatMasker	similarity	2456979	2457251	11.2	+	.	Target "Motif:rnd-3_family-78" 1931 2179
Chr3	RepeatMasker	similarity	2457214	2457294	19.8	-	.	Target "Motif:rnd-3_family-175" 451 534
Chr3	RepeatMasker	similarity	2457293	2457753	1.7	-	.	Target "Motif:rnd-3_family-175" 680 1142
Chr3	RepeatMasker	similarity	2457754	2457783	0.0	+	.	Target "Motif:(GAAGCA)n" 1 30
Chr3	RepeatMasker	similarity	2457784	2458449	1.7	-	.	Target "Motif:rnd-3_family-175" 2 679
Chr3	RepeatMasker	similarity	2458450	2458526	22.7	+	.	Target "Motif:rnd-1_family-0" 597 674
Chr3	RepeatMasker	similarity	2458563	2458712	18.5	+	.	Target "Motif:rnd-1_family-0" 10034 10202
Chr3	RepeatMasker	similarity	2458714	2460011	0.4	-	.	Target "Motif:rnd-3_family-173" 47 1343
Chr3	RepeatMasker	similarity	2460012	2460041	3.4	+	.	Target "Motif:(CTTTTT)n" 1 30
Chr3	RepeatMasker	similarity	2460058	2460324	4.5	-	.	Target "Motif:rnd-1_family-8" 2864 3130
Chr3	RepeatMasker	similarity	2460329	2460372	2.4	+	.	Target "Motif:(ATTATTT)n" 1 43
Chr3	RepeatMasker	similarity	2460373	2460663	0.0	+	.	Target "Motif:rnd-3_family-174" 4 294
Chr3	RepeatMasker	similarity	2460706	2460979	12.0	+	.	Target "Motif:rnd-3_family-78" 1931 2179
Chr3	RepeatMasker	similarity	2460942	2461022	19.8	-	.	Target "Motif:rnd-3_family-175" 451 534
Chr3	RepeatMasker	similarity	2461021	2461481	2.1	-	.	Target "Motif:rnd-3_family-175" 680 1142
Chr3	RepeatMasker	similarity	2461482	2461511	0.0	+	.	Target "Motif:(GAAGCA)n" 1 30
Chr3	RepeatMasker	similarity	2461512	2462178	2.1	-	.	Target "Motif:rnd-3_family-175" 2 679
Chr3	RepeatMasker	similarity	2462179	2462255	22.7	+	.	Target "Motif:rnd-1_family-0" 597 674
Chr3	RepeatMasker	similarity	2462291	2462440	18.5	+	.	Target "Motif:rnd-1_family-0" 10034 10202
Chr3	RepeatMasker	similarity	2462442	2462664	0.5	-	.	Target "Motif:rnd-3_family-173" 1121 1343
Chr3	RepeatMasker	similarity	2462649	2462962	0.0	+	.	Target "Motif:rnd-1_family-25" 2236 2552
Chr3	RepeatMasker	similarity	2462963	2464090	0.0	-	.	Target "Motif:rnd-3_family-173" 1 1132
Chr3	RepeatMasker	similarity	2464091	2464356	4.5	-	.	Target "Motif:rnd-1_family-8" 2864 3130
Chr3	RepeatMasker	similarity	2464361	2464404	2.4	+	.	Target "Motif:(ATTATTT)n" 1 43
Chr3	RepeatMasker	similarity	2464405	2464695	0.0	+	.	Target "Motif:rnd-3_family-174" 4 294
Chr3	RepeatMasker	similarity	2464738	2465050	12.0	+	.	Target "Motif:rnd-3_family-78" 1931 2179
Chr3	RepeatMasker	similarity	2465052	2465511	1.7	-	.	Target "Motif:rnd-3_family-175" 680 1142
Chr3	RepeatMasker	similarity	2465512	2465541	0.0	+	.	Target "Motif:(GAAGCA)n" 1 30
Chr3	RepeatMasker	similarity	2465542	2466207	1.7	-	.	Target "Motif:rnd-3_family-175" 2 679
Chr3	RepeatMasker	similarity	2466208	2466284	22.7	+	.	Target "Motif:rnd-1_family-0" 597 674
Chr3	RepeatMasker	similarity	2466319	2466468	18.5	+	.	Target "Motif:rnd-1_family-0" 10034 10202
Chr3	RepeatMasker	similarity	2466470	2466692	0.5	-	.	Target "Motif:rnd-3_family-173" 1121 1343
Chr3	RepeatMasker	similarity	2466677	2466990	0.0	+	.	Target "Motif:rnd-1_family-25" 2236 2552
Chr3	RepeatMasker	similarity	2466991	2468119	0.1	-	.	Target "Motif:rnd-3_family-173" 1 1132
Chr3	RepeatMasker	similarity	2468120	2468386	4.5	-	.	Target "Motif:rnd-1_family-8" 2864 3130
Chr3	RepeatMasker	similarity	2468391	2468434	2.4	+	.	Target "Motif:(ATTATTT)n" 1 43
Chr3	RepeatMasker	similarity	2468435	2468724	0.0	+	.	Target "Motif:rnd-3_family-174" 4 294
Chr3	RepeatMasker	similarity	2468767	2469080	12.8	+	.	Target "Motif:rnd-3_family-78" 1931 2179
Chr3	RepeatMasker	similarity	2469082	2469542	1.7	-	.	Target "Motif:rnd-3_family-175" 680 1142
Chr3	RepeatMasker	similarity	2469543	2469572	0.0	+	.	Target "Motif:(GAAGCA)n" 1 30
Chr3	RepeatMasker	similarity	2469573	2470238	1.7	-	.	Target "Motif:rnd-3_family-175" 2 679
Chr3	RepeatMasker	similarity	2470239	2470315	22.7	+	.	Target "Motif:rnd-1_family-0" 597 674
Chr3	RepeatMasker	similarity	2470350	2470499	18.5	+	.	Target "Motif:rnd-1_family-0" 10034 10202
Chr3	RepeatMasker	similarity	2470501	2470722	0.5	-	.	Target "Motif:rnd-3_family-173" 1121 1343
Chr3	RepeatMasker	similarity	2470707	2471021	0.0	+	.	Target "Motif:rnd-1_family-25" 2236 2552
Chr3	RepeatMasker	similarity	2471022	2472148	0.2	-	.	Target "Motif:rnd-3_family-173" 1 1132
Chr3	RepeatMasker	similarity	2472149	2472415	4.5	-	.	Target "Motif:rnd-1_family-8" 2864 3130
Chr3	RepeatMasker	similarity	2472420	2472463	2.4	+	.	Target "Motif:(ATTATTT)n" 1 43
Chr3	RepeatMasker	similarity	2472464	2472753	0.0	+	.	Target "Motif:rnd-3_family-174" 4 294
Chr3	RepeatMasker	similarity	2472796	2472988	9.3	+	.	Target "Motif:rnd-3_family-78" 1931 2128
Chr3	RepeatMasker	similarity	2472989	2475479	6.3	-	.	Target "Motif:rnd-1_family-25" 1 2552
Chr3	RepeatMasker	similarity	2473745	2478429	15.9	+	.	Target "Motif:rnd-1_family-11" 1 4724
Chr3	RepeatMasker	similarity	2478296	2478603	0.0	-	.	Target "Motif:rnd-1_family-25" 2245 2552
Chr3	RepeatMasker	similarity	2478604	2478728	21.0	+	.	Target "Motif:rnd-1_family-0" 2097 2151
Chr3	RepeatMasker	similarity	2478651	2478731	19.8	-	.	Target "Motif:rnd-3_family-175" 451 534
Chr3	RepeatMasker	similarity	2478730	2479192	2.1	-	.	Target "Motif:rnd-3_family-175" 680 1142
Chr3	RepeatMasker	similarity	2479193	2479222	0.0	+	.	Target "Motif:(GAAGCA)n" 1 30
Chr3	RepeatMasker	similarity	2479223	2479889	2.1	-	.	Target "Motif:rnd-3_family-175" 2 679
Chr3	RepeatMasker	similarity	2479890	2479966	22.7	+	.	Target "Motif:rnd-1_family-0" 597 674
Chr3	RepeatMasker	similarity	2480002	2480151	18.5	+	.	Target "Motif:rnd-1_family-0" 10034 10202
Chr3	RepeatMasker	similarity	2480153	2481491	0.1	-	.	Target "Motif:rnd-3_family-173" 1 1343
Chr3	RepeatMasker	similarity	2481492	2481758	4.5	-	.	Target "Motif:rnd-1_family-8" 2864 3130
Chr3	RepeatMasker	similarity	2481763	2481806	2.4	+	.	Target "Motif:(ATTATTT)n" 1 43
Chr3	RepeatMasker	similarity	2481807	2482099	0.0	+	.	Target "Motif:rnd-3_family-174" 4 294
Chr3	RepeatMasker	similarity	2482142	2482335	10.3	+	.	Target "Motif:rnd-3_family-78" 1931 2128
Chr3	RepeatMasker	similarity	2482336	2484826	6.3	-	.	Target "Motif:rnd-1_family-25" 1 2552
Chr3	RepeatMasker	similarity	2483091	2487776	15.8	+	.	Target "Motif:rnd-1_family-11" 1 4724
Chr3	RepeatMasker	similarity	2487643	2487948	0.0	-	.	Target "Motif:rnd-1_family-25" 2245 2552
Chr3	RepeatMasker	similarity	2487949	2488073	21.0	+	.	Target "Motif:rnd-1_family-0" 2097 2151
Chr3	RepeatMasker	similarity	2487996	2488076	19.8	-	.	Target "Motif:rnd-3_family-175" 451 534
Chr3	RepeatMasker	similarity	2488075	2488535	1.7	-	.	Target "Motif:rnd-3_family-175" 680 1142
Chr3	RepeatMasker	similarity	2488536	2488565	0.0	+	.	Target "Motif:(GAAGCA)n" 1 30
Chr3	RepeatMasker	similarity	2488566	2489231	1.7	-	.	Target "Motif:rnd-3_family-175" 2 679
Chr3	RepeatMasker	similarity	2489232	2489308	22.7	+	.	Target "Motif:rnd-1_family-0" 597 674
Chr3	RepeatMasker	similarity	2489343	2489493	18.5	+	.	Target "Motif:rnd-1_family-0" 10034 10202
Chr3	RepeatMasker	similarity	2489495	2490835	0.1	-	.	Target "Motif:rnd-3_family-173" 1 1343
Chr3	RepeatMasker	similarity	2490836	2491102	4.5	-	.	Target "Motif:rnd-1_family-8" 2864 3130
Chr3	RepeatMasker	similarity	2491107	2491150	2.4	+	.	Target "Motif:(ATTATTT)n" 1 43
Chr3	RepeatMasker	similarity	2491151	2491441	0.0	+	.	Target "Motif:rnd-3_family-174" 4 294
Chr3	RepeatMasker	similarity	2491484	2491796	12.0	+	.	Target "Motif:rnd-3_family-78" 1931 2179
Chr3	RepeatMasker	similarity	2491798	2492258	2.0	-	.	Target "Motif:rnd-3_family-175" 680 1142
Chr3	RepeatMasker	similarity	2492259	2492288	0.0	+	.	Target "Motif:(GAAGCA)n" 1 30
Chr3	RepeatMasker	similarity	2492289	2492955	2.0	-	.	Target "Motif:rnd-3_family-175" 2 679
Chr3	RepeatMasker	similarity	2492956	2493032	22.7	+	.	Target "Motif:rnd-1_family-0" 597 674
Chr3	RepeatMasker	similarity	2493052	2493221	18.8	+	.	Target "Motif:rnd-1_family-0" 10022 10202
Chr3	RepeatMasker	similarity	2493223	2493445	0.5	-	.	Target "Motif:rnd-3_family-173" 1121 1343
Chr3	RepeatMasker	similarity	2493430	2493746	0.0	+	.	Target "Motif:rnd-1_family-25" 2236 2552
Chr3	RepeatMasker	similarity	2493747	2494834	0.5	-	.	Target "Motif:rnd-3_family-173" 47 1132
Chr3	RepeatMasker	similarity	2494835	2494864	3.4	+	.	Target "Motif:(CTTTTT)n" 1 30
Chr3	RepeatMasker	similarity	2494881	2495147	4.5	-	.	Target "Motif:rnd-1_family-8" 2864 3130
Chr3	RepeatMasker	similarity	2495152	2495189	2.7	+	.	Target "Motif:(ATTATTT)n" 1 38
Chr3	RepeatMasker	similarity	2495194	2495487	0.0	+	.	Target "Motif:rnd-3_family-174" 1 294
Chr3	RepeatMasker	similarity	2495530	2495843	12.8	+	.	Target "Motif:rnd-3_family-78" 1931 2179
Chr3	RepeatMasker	similarity	2495845	2496307	1.7	-	.	Target "Motif:rnd-3_family-175" 680 1142
Chr3	RepeatMasker	similarity	2496308	2496337	0.0	+	.	Target "Motif:(GAAGCA)n" 1 30
Chr3	RepeatMasker	similarity	2496338	2497002	1.7	-	.	Target "Motif:rnd-3_family-175" 2 679
Chr3	RepeatMasker	similarity	2497003	2497079	22.7	+	.	Target "Motif:rnd-1_family-0" 597 674
Chr3	RepeatMasker	similarity	2497114	2497264	18.5	+	.	Target "Motif:rnd-1_family-0" 10034 10202
Chr3	RepeatMasker	similarity	2497266	2497487	0.5	-	.	Target "Motif:rnd-3_family-173" 1121 1343
Chr3	RepeatMasker	similarity	2497472	2497785	0.0	+	.	Target "Motif:rnd-1_family-25" 2236 2552
Chr3	RepeatMasker	similarity	2497786	2498907	0.2	-	.	Target "Motif:rnd-3_family-173" 1 1132
Chr3	RepeatMasker	similarity	2498908	2499174	4.5	-	.	Target "Motif:rnd-1_family-8" 2864 3130
Chr3	RepeatMasker	similarity	2499179	2499216	2.7	+	.	Target "Motif:(ATTATTT)n" 1 38
Chr3	RepeatMasker	similarity	2499221	2499515	0.0	+	.	Target "Motif:rnd-3_family-174" 1 294
Chr3	RepeatMasker	similarity	2499558	2499870	12.0	+	.	Target "Motif:rnd-3_family-78" 1931 2179
Chr3	RepeatMasker	similarity	2499872	2501024	1.6	-	.	Target "Motif:rnd-3_family-175" 1 1142
Chr3	RepeatMasker	similarity	2501025	2501101	22.7	+	.	Target "Motif:rnd-1_family-0" 597 674
Chr3	RepeatMasker	similarity	2501137	2501287	18.5	+	.	Target "Motif:rnd-1_family-0" 10034 10202
Chr3	RepeatMasker	similarity	2501289	2501510	0.5	-	.	Target "Motif:rnd-3_family-173" 1121 1343
Chr3	RepeatMasker	similarity	2501495	2501811	0.0	+	.	Target "Motif:rnd-1_family-25" 2236 2552
Chr3	RepeatMasker	similarity	2501812	2502941	0.2	-	.	Target "Motif:rnd-3_family-173" 1 1132
Chr3	RepeatMasker	similarity	2502942	2503208	4.5	-	.	Target "Motif:rnd-1_family-8" 2864 3130
Chr3	RepeatMasker	similarity	2503213	2503250	2.7	+	.	Target "Motif:(ATTATTT)n" 1 38
Chr3	RepeatMasker	similarity	2503255	2503548	0.0	+	.	Target "Motif:rnd-3_family-174" 1 294
Chr3	RepeatMasker	similarity	2503591	2503904	12.8	+	.	Target "Motif:rnd-3_family-78" 1931 2179
Chr3	RepeatMasker	similarity	2503906	2505058	1.6	-	.	Target "Motif:rnd-3_family-175" 1 1142
Chr3	RepeatMasker	similarity	2505059	2505135	22.7	+	.	Target "Motif:rnd-1_family-0" 597 674
Chr3	RepeatMasker	similarity	2505154	2505323	18.8	+	.	Target "Motif:rnd-1_family-0" 10022 10202
Chr3	RepeatMasker	similarity	2505325	2505547	0.5	-	.	Target "Motif:rnd-3_family-173" 1121 1343
Chr3	RepeatMasker	similarity	2505532	2505848	0.0	+	.	Target "Motif:rnd-1_family-25" 2236 2552
Chr3	RepeatMasker	similarity	2505849	2506976	0.1	-	.	Target "Motif:rnd-3_family-173" 1 1132
Chr3	RepeatMasker	similarity	2506977	2507243	4.5	-	.	Target "Motif:rnd-1_family-8" 2864 3130
Chr3	RepeatMasker	similarity	2507248	2507285	2.7	+	.	Target "Motif:(ATTATTT)n" 1 38
Chr3	RepeatMasker	similarity	2507290	2507582	0.0	+	.	Target "Motif:rnd-3_family-174" 1 294
Chr3	RepeatMasker	similarity	2507625	2507938	12.8	+	.	Target "Motif:rnd-3_family-78" 1931 2179
Chr3	RepeatMasker	similarity	2507940	2508400	1.7	-	.	Target "Motif:rnd-3_family-175" 680 1142
Chr3	RepeatMasker	similarity	2508401	2508430	0.0	+	.	Target "Motif:(GAAGCA)n" 1 30
Chr3	RepeatMasker	similarity	2508431	2509090	1.7	-	.	Target "Motif:rnd-3_family-175" 2 679
Chr3	RepeatMasker	similarity	2509091	2509167	22.7	+	.	Target "Motif:rnd-1_family-0" 597 674
Chr3	RepeatMasker	similarity	2509201	2509349	18.6	+	.	Target "Motif:rnd-1_family-0" 10034 10202
Chr3	RepeatMasker	similarity	2509351	2509572	0.5	-	.	Target "Motif:rnd-3_family-173" 1121 1343
Chr3	RepeatMasker	similarity	2509557	2509873	0.0	+	.	Target "Motif:rnd-1_family-25" 2236 2552
Chr3	RepeatMasker	similarity	2509874	2511000	0.1	-	.	Target "Motif:rnd-3_family-173" 1 1132
Chr3	RepeatMasker	similarity	2511001	2511267	4.5	-	.	Target "Motif:rnd-1_family-8" 2864 3130
Chr3	RepeatMasker	similarity	2511272	2511309	2.7	+	.	Target "Motif:(ATTATTT)n" 1 38
Chr3	RepeatMasker	similarity	2511314	2511607	0.0	+	.	Target "Motif:rnd-3_family-174" 1 294
Chr3	RepeatMasker	similarity	2511650	2511962	12.0	+	.	Target "Motif:rnd-3_family-78" 1931 2179
Chr3	RepeatMasker	similarity	2511964	2512424	1.6	-	.	Target "Motif:rnd-3_family-175" 680 1142
Chr3	RepeatMasker	similarity	2512425	2512454	0.0	+	.	Target "Motif:(GAAGCA)n" 1 30
Chr3	RepeatMasker	similarity	2512455	2513120	1.6	-	.	Target "Motif:rnd-3_family-175" 2 679
Chr3	RepeatMasker	similarity	2513121	2513197	22.7	+	.	Target "Motif:rnd-1_family-0" 597 674
Chr3	RepeatMasker	similarity	2513235	2513389	19.0	+	.	Target "Motif:rnd-1_family-0" 10034 10202
Chr3	RepeatMasker	similarity	2513391	2513613	0.5	-	.	Target "Motif:rnd-3_family-173" 1121 1343
Chr3	RepeatMasker	similarity	2513598	2513914	0.0	+	.	Target "Motif:rnd-1_family-25" 2236 2552
Chr3	RepeatMasker	similarity	2513915	2514998	0.5	-	.	Target "Motif:rnd-3_family-173" 47 1132
Chr3	RepeatMasker	similarity	2514999	2515028	3.4	+	.	Target "Motif:(CTTTTT)n" 1 30
Chr3	RepeatMasker	similarity	2515045	2515311	4.5	-	.	Target "Motif:rnd-1_family-8" 2864 3130
Chr3	RepeatMasker	similarity	2515316	2515353	2.7	+	.	Target "Motif:(ATTATTT)n" 1 38
Chr3	RepeatMasker	similarity	2515358	2515651	0.0	+	.	Target "Motif:rnd-3_family-174" 1 294
Chr3	RepeatMasker	similarity	2515694	2516007	12.8	+	.	Target "Motif:rnd-3_family-78" 1931 2179
Chr3	RepeatMasker	similarity	2516009	2517161	1.6	-	.	Target "Motif:rnd-3_family-175" 1 1142
Chr3	RepeatMasker	similarity	2517162	2517238	22.7	+	.	Target "Motif:rnd-1_family-0" 597 674
Chr3	RepeatMasker	similarity	2517273	2517422	18.5	+	.	Target "Motif:rnd-1_family-0" 10034 10202
Chr3	RepeatMasker	similarity	2517424	2517646	0.5	-	.	Target "Motif:rnd-3_family-173" 1121 1343
Chr3	RepeatMasker	similarity	2517631	2517947	0.0	+	.	Target "Motif:rnd-1_family-25" 2236 2552
Chr3	RepeatMasker	similarity	2517948	2519074	0.2	-	.	Target "Motif:rnd-3_family-173" 1 1132
Chr3	RepeatMasker	similarity	2519075	2519341	4.5	-	.	Target "Motif:rnd-1_family-8" 2864 3130
Chr3	RepeatMasker	similarity	2519346	2519383	2.7	+	.	Target "Motif:(ATTATTT)n" 1 38
Chr3	RepeatMasker	similarity	2519388	2519680	0.0	+	.	Target "Motif:rnd-3_family-174" 1 294
Chr3	RepeatMasker	similarity	2519723	2520035	12.0	+	.	Target "Motif:rnd-3_family-78" 1931 2179
Chr3	RepeatMasker	similarity	2520037	2521189	1.6	-	.	Target "Motif:rnd-3_family-175" 1 1142
Chr3	RepeatMasker	similarity	2521190	2521266	22.7	+	.	Target "Motif:rnd-1_family-0" 597 674
Chr3	RepeatMasker	similarity	2521302	2521451	18.5	+	.	Target "Motif:rnd-1_family-0" 10034 10202
Chr3	RepeatMasker	similarity	2521453	2521675	0.5	-	.	Target "Motif:rnd-3_family-173" 1121 1343
Chr3	RepeatMasker	similarity	2521660	2521976	0.3	+	.	Target "Motif:rnd-1_family-25" 2236 2552
Chr3	RepeatMasker	similarity	2521977	2522150	1.1	-	.	Target "Motif:rnd-3_family-173" 959 1132
Chr3	RepeatMasker	similarity	2522076	2527208	1.9	+	.	Target "Motif:rnd-1_family-0" 1860 6980
Chr3	RepeatMasker	similarity	2527125	2528094	0.1	-	.	Target "Motif:rnd-3_family-173" 1 975
Chr3	RepeatMasker	similarity	2528095	2528361	4.5	-	.	Target "Motif:rnd-1_family-8" 2864 3130
Chr3	RepeatMasker	similarity	2528366	2528409	2.4	+	.	Target "Motif:(ATTATTT)n" 1 43
Chr3	RepeatMasker	similarity	2528410	2528699	0.0	+	.	Target "Motif:rnd-3_family-174" 4 294
Chr3	RepeatMasker	similarity	2528742	2529014	11.2	+	.	Target "Motif:rnd-3_family-78" 1931 2179
Chr3	RepeatMasker	similarity	2528977	2529057	19.8	-	.	Target "Motif:rnd-3_family-175" 451 534
Chr3	RepeatMasker	similarity	2529056	2529516	2.0	-	.	Target "Motif:rnd-3_family-175" 680 1142
Chr3	RepeatMasker	similarity	2529517	2529546	0.0	+	.	Target "Motif:(GAAGCA)n" 1 30
Chr3	RepeatMasker	similarity	2529547	2530213	2.0	-	.	Target "Motif:rnd-3_family-175" 2 679
Chr3	RepeatMasker	similarity	2530214	2530290	22.7	+	.	Target "Motif:rnd-1_family-0" 597 674
Chr3	RepeatMasker	similarity	2530326	2530475	18.5	+	.	Target "Motif:rnd-1_family-0" 10034 10202
Chr3	RepeatMasker	similarity	2530477	2530699	0.5	-	.	Target "Motif:rnd-3_family-173" 1121 1343
Chr3	RepeatMasker	similarity	2530684	2531000	0.0	+	.	Target "Motif:rnd-1_family-25" 2236 2552
Chr3	RepeatMasker	similarity	2531001	2531577	0.0	-	.	Target "Motif:rnd-3_family-173" 555 1132
Chr3	RepeatMasker	similarity	2531578	2534682	19.6	-	.	Target "Motif:rnd-1_family-27" 1 2197
Chr3	RepeatMasker	similarity	2534891	2535494	4.8	+	.	Target "Motif:rnd-1_family-39" 856 1438
Chr3	RepeatMasker	similarity	2535495	2536052	0.4	-	.	Target "Motif:rnd-3_family-173" 1 560
Chr3	RepeatMasker	similarity	2536053	2536319	4.5	-	.	Target "Motif:rnd-1_family-8" 2864 3130
Chr3	RepeatMasker	similarity	2536324	2536367	2.4	+	.	Target "Motif:(ATTATTT)n" 1 43
Chr3	RepeatMasker	similarity	2536368	2536658	0.0	+	.	Target "Motif:rnd-3_family-174" 4 294
Chr3	RepeatMasker	similarity	2536701	2536973	11.2	+	.	Target "Motif:rnd-3_family-78" 1931 2179
Chr3	RepeatMasker	similarity	2536936	2537016	19.8	-	.	Target "Motif:rnd-3_family-175" 451 534
Chr3	RepeatMasker	similarity	2537015	2537475	2.1	-	.	Target "Motif:rnd-3_family-175" 680 1142
Chr3	RepeatMasker	similarity	2537476	2537505	0.0	+	.	Target "Motif:(GAAGCA)n" 1 30
Chr3	RepeatMasker	similarity	2537506	2538172	2.1	-	.	Target "Motif:rnd-3_family-175" 2 679
Chr3	RepeatMasker	similarity	2538173	2538249	22.7	+	.	Target "Motif:rnd-1_family-0" 597 674
Chr3	RepeatMasker	similarity	2538287	2538441	19.0	+	.	Target "Motif:rnd-1_family-0" 10034 10202
Chr3	RepeatMasker	similarity	2538443	2538665	0.5	-	.	Target "Motif:rnd-3_family-173" 1121 1343
Chr3	RepeatMasker	similarity	2538650	2538966	0.3	+	.	Target "Motif:rnd-1_family-25" 2236 2552
Chr3	RepeatMasker	similarity	2538967	2539140	1.1	-	.	Target "Motif:rnd-3_family-173" 959 1132
Chr3	RepeatMasker	similarity	2539066	2544210	1.9	+	.	Target "Motif:rnd-1_family-0" 1860 6980
Chr3	RepeatMasker	similarity	2544124	2545102	0.1	-	.	Target "Motif:rnd-3_family-173" 1 975
Chr3	RepeatMasker	similarity	2545103	2545369	4.5	-	.	Target "Motif:rnd-1_family-8" 2864 3130
Chr3	RepeatMasker	similarity	2545374	2545411	2.7	+	.	Target "Motif:(ATTATTT)n" 1 38
Chr3	RepeatMasker	similarity	2545416	2545711	0.0	+	.	Target "Motif:rnd-3_family-174" 1 294
Chr3	RepeatMasker	similarity	2545754	2546028	12.4	+	.	Target "Motif:rnd-1_family-0" 1909 2151
Chr3	RepeatMasker	similarity	2545991	2546071	19.8	-	.	Target "Motif:rnd-3_family-175" 451 534
Chr3	RepeatMasker	similarity	2546070	2546530	1.7	-	.	Target "Motif:rnd-3_family-175" 680 1142
Chr3	RepeatMasker	similarity	2546531	2546560	0.0	+	.	Target "Motif:(GAAGCA)n" 1 30
Chr3	RepeatMasker	similarity	2546561	2547226	1.7	-	.	Target "Motif:rnd-3_family-175" 2 679
Chr3	RepeatMasker	similarity	2547227	2547303	22.7	+	.	Target "Motif:rnd-1_family-0" 597 674
Chr3	RepeatMasker	similarity	2547323	2547487	18.4	+	.	Target "Motif:rnd-1_family-0" 10022 10202
Chr3	RepeatMasker	similarity	2547489	2548826	0.1	-	.	Target "Motif:rnd-3_family-173" 1 1343
Chr3	RepeatMasker	similarity	2548827	2549093	4.5	-	.	Target "Motif:rnd-1_family-8" 2864 3130
Chr3	RepeatMasker	similarity	2549098	2549135	2.7	+	.	Target "Motif:(ATTATTT)n" 1 38
Chr3	RepeatMasker	similarity	2549140	2549433	0.0	+	.	Target "Motif:rnd-3_family-174" 1 294
Chr3	RepeatMasker	similarity	2549476	2549748	11.2	+	.	Target "Motif:rnd-3_family-78" 1931 2179
Chr3	RepeatMasker	similarity	2549711	2549791	19.8	-	.	Target "Motif:rnd-3_family-175" 451 534
Chr3	RepeatMasker	similarity	2549790	2550252	2.1	-	.	Target "Motif:rnd-3_family-175" 680 1142
Chr3	RepeatMasker	similarity	2550253	2550282	0.0	+	.	Target "Motif:(GAAGCA)n" 1 30
Chr3	RepeatMasker	similarity	2550283	2550949	2.1	-	.	Target "Motif:rnd-3_family-175" 2 679
Chr3	RepeatMasker	similarity	2550950	2551026	22.7	+	.	Target "Motif:rnd-1_family-0" 597 674
Chr3	RepeatMasker	similarity	2551062	2551211	18.5	+	.	Target "Motif:rnd-1_family-0" 10034 10202
Chr3	RepeatMasker	similarity	2551213	2551435	0.5	-	.	Target "Motif:rnd-3_family-173" 1121 1343
Chr3	RepeatMasker	similarity	2551420	2551736	0.0	+	.	Target "Motif:rnd-1_family-25" 2236 2552
Chr3	RepeatMasker	similarity	2551737	2552820	0.5	-	.	Target "Motif:rnd-3_family-173" 47 1132
Chr3	RepeatMasker	similarity	2552821	2552850	3.4	+	.	Target "Motif:(CTTTTT)n" 1 30
Chr3	RepeatMasker	similarity	2552867	2553133	4.5	-	.	Target "Motif:rnd-1_family-8" 2864 3130
Chr3	RepeatMasker	similarity	2553138	2553175	2.7	+	.	Target "Motif:(ATTATTT)n" 1 38
Chr3	RepeatMasker	similarity	2553180	2553346	0.6	+	.	Target "Motif:rnd-3_family-174" 1 167
Chr3	RepeatMasker	similarity	2553345	2553609	0.0	-	.	Target "Motif:rnd-3_family-236" 2 266
Chr3	RepeatMasker	similarity	2553610	2553745	0.0	+	.	Target "Motif:rnd-3_family-174" 161 294
Chr3	RepeatMasker	similarity	2553788	2554061	12.0	+	.	Target "Motif:rnd-3_family-78" 1931 2179
Chr3	RepeatMasker	similarity	2554024	2554104	19.8	-	.	Target "Motif:rnd-3_family-175" 451 534
Chr3	RepeatMasker	similarity	2554103	2555255	2.0	-	.	Target "Motif:rnd-3_family-175" 1 1142
Chr3	RepeatMasker	similarity	2555256	2555332	22.7	+	.	Target "Motif:rnd-1_family-0" 597 674
Chr3	RepeatMasker	similarity	2555367	2555516	18.5	+	.	Target "Motif:rnd-1_family-0" 10034 10202
Chr3	RepeatMasker	similarity	2555518	2555740	0.5	-	.	Target "Motif:rnd-3_family-173" 1121 1343
Chr3	RepeatMasker	similarity	2555725	2556041	0.0	+	.	Target "Motif:rnd-1_family-25" 2236 2552
Chr3	RepeatMasker	similarity	2556042	2557125	0.5	-	.	Target "Motif:rnd-3_family-173" 47 1132
Chr3	RepeatMasker	similarity	2557126	2557155	3.4	+	.	Target "Motif:(CTTTTT)n" 1 30
Chr3	RepeatMasker	similarity	2557172	2557438	4.5	-	.	Target "Motif:rnd-1_family-8" 2864 3130
Chr3	RepeatMasker	similarity	2557443	2557480	2.7	+	.	Target "Motif:(ATTATTT)n" 1 38
Chr3	RepeatMasker	similarity	2557485	2557780	0.0	+	.	Target "Motif:rnd-3_family-174" 1 294
Chr3	RepeatMasker	similarity	2557823	2558095	11.7	+	.	Target "Motif:rnd-3_family-78" 1931 2179
Chr3	RepeatMasker	similarity	2558058	2558138	19.8	-	.	Target "Motif:rnd-3_family-175" 451 534
Chr3	RepeatMasker	similarity	2558137	2558599	2.1	-	.	Target "Motif:rnd-3_family-175" 680 1142
Chr3	RepeatMasker	similarity	2558600	2558635	0.0	+	.	Target "Motif:(GAAGCA)n" 1 36
Chr3	RepeatMasker	similarity	2558636	2559302	2.1	-	.	Target "Motif:rnd-3_family-175" 2 679
Chr3	RepeatMasker	similarity	2559303	2559379	22.7	+	.	Target "Motif:rnd-1_family-0" 597 674
Chr3	RepeatMasker	similarity	2559415	2559564	18.5	+	.	Target "Motif:rnd-1_family-0" 10034 10202
Chr3	RepeatMasker	similarity	2559566	2559788	0.5	-	.	Target "Motif:rnd-3_family-173" 1121 1343
Chr3	RepeatMasker	similarity	2559773	2560087	0.3	+	.	Target "Motif:rnd-1_family-25" 2236 2552
Chr3	RepeatMasker	similarity	2560088	2560261	1.1	-	.	Target "Motif:rnd-3_family-173" 959 1132
Chr3	RepeatMasker	similarity	2560187	2565327	1.9	+	.	Target "Motif:rnd-1_family-0" 1860 6980
Chr3	RepeatMasker	similarity	2565246	2566212	0.0	-	.	Target "Motif:rnd-3_family-173" 1 975
Chr3	RepeatMasker	similarity	2566213	2566479	4.5	-	.	Target "Motif:rnd-1_family-8" 2864 3130
Chr3	RepeatMasker	similarity	2566484	2566521	2.7	+	.	Target "Motif:(ATTATTT)n" 1 38
Chr3	RepeatMasker	similarity	2566526	2566819	0.0	+	.	Target "Motif:rnd-3_family-174" 1 294
Chr3	RepeatMasker	similarity	2566862	2567133	10.9	+	.	Target "Motif:rnd-3_family-78" 1931 2179
Chr3	RepeatMasker	similarity	2567096	2567176	19.8	-	.	Target "Motif:rnd-3_family-175" 451 534
Chr3	RepeatMasker	similarity	2567175	2567635	1.5	-	.	Target "Motif:rnd-3_family-175" 680 1142
Chr3	RepeatMasker	similarity	2567636	2567665	0.0	+	.	Target "Motif:(GAAGCA)n" 1 30
Chr3	RepeatMasker	similarity	2567666	2568278	1.5	-	.	Target "Motif:rnd-3_family-175" 57 679
Chr3	RepeatMasker	similarity	2568278	2568799	0.4	-	.	Target "Motif:rnd-3_family-77" 1 522
Chr3	RepeatMasker	similarity	2568859	2568882	8.8	+	.	Target "Motif:(CT)n" 1 24
Chr3	RepeatMasker	similarity	2569828	2569862	23.6	+	.	Target "Motif:(GCTCCT)n" 1 35
Chr3	RepeatMasker	similarity	2570627	2573340	26.7	+	.	Target "Motif:rnd-1_family-13" 1 2719
Chr3	RepeatMasker	similarity	2573418	2573939	0.4	-	.	Target "Motif:rnd-3_family-77" 1 522
Chr3	RepeatMasker	similarity	2573944	2574013	7.9	-	.	Target "Motif:rnd-3_family-175" 1 64
Chr3	RepeatMasker	similarity	2574014	2574090	22.7	+	.	Target "Motif:rnd-1_family-0" 597 674
Chr3	RepeatMasker	similarity	2574128	2574282	19.0	+	.	Target "Motif:rnd-1_family-0" 10034 10202
Chr3	RepeatMasker	similarity	2574284	2574506	0.5	-	.	Target "Motif:rnd-3_family-173" 1121 1343
Chr3	RepeatMasker	similarity	2574491	2574807	0.0	+	.	Target "Motif:rnd-1_family-25" 2236 2552
Chr3	RepeatMasker	similarity	2574808	2575895	0.4	-	.	Target "Motif:rnd-3_family-173" 47 1132
Chr3	RepeatMasker	similarity	2575896	2575925	3.4	+	.	Target "Motif:(CTTTTT)n" 1 30
Chr3	RepeatMasker	similarity	2575942	2576208	4.5	-	.	Target "Motif:rnd-1_family-8" 2864 3130
Chr3	RepeatMasker	similarity	2576213	2576256	2.4	+	.	Target "Motif:(ATTATTT)n" 1 43
Chr3	RepeatMasker	similarity	2576257	2576550	0.0	+	.	Target "Motif:rnd-3_family-174" 4 294
Chr3	RepeatMasker	similarity	2576593	2576866	12.0	+	.	Target "Motif:rnd-3_family-78" 1931 2179
Chr3	RepeatMasker	similarity	2576829	2576909	19.8	-	.	Target "Motif:rnd-3_family-175" 451 534
Chr3	RepeatMasker	similarity	2576908	2577371	1.7	-	.	Target "Motif:rnd-3_family-175" 680 1142
Chr3	RepeatMasker	similarity	2577372	2577401	0.0	+	.	Target "Motif:(GAAGCA)n" 1 30
Chr3	RepeatMasker	similarity	2577402	2578067	1.7	-	.	Target "Motif:rnd-3_family-175" 2 679
Chr3	RepeatMasker	similarity	2578068	2578144	22.7	+	.	Target "Motif:rnd-1_family-0" 597 674
Chr3	RepeatMasker	similarity	2578164	2578328	18.4	+	.	Target "Motif:rnd-1_family-0" 10022 10202
Chr3	RepeatMasker	similarity	2578330	2579667	0.0	-	.	Target "Motif:rnd-3_family-173" 1 1343
Chr3	RepeatMasker	similarity	2579668	2579934	4.5	-	.	Target "Motif:rnd-1_family-8" 2864 3130
Chr3	RepeatMasker	similarity	2579939	2579982	2.4	+	.	Target "Motif:(ATTATTT)n" 1 43
Chr3	RepeatMasker	similarity	2579983	2580274	0.0	+	.	Target "Motif:rnd-3_family-174" 4 294
Chr3	RepeatMasker	similarity	2580317	2580589	11.2	+	.	Target "Motif:rnd-3_family-78" 1931 2179
Chr3	RepeatMasker	similarity	2580567	2580632	18.2	-	.	Target "Motif:rnd-3_family-175" 451 517
Chr3	RepeatMasker	similarity	2580631	2581091	2.0	-	.	Target "Motif:rnd-3_family-175" 680 1142
Chr3	RepeatMasker	similarity	2581092	2581121	0.0	+	.	Target "Motif:(GAAGCA)n" 1 30
Chr3	RepeatMasker	similarity	2581122	2581787	2.0	-	.	Target "Motif:rnd-3_family-175" 2 679
Chr3	RepeatMasker	similarity	2581788	2581864	22.7	+	.	Target "Motif:rnd-1_family-0" 597 674
Chr3	RepeatMasker	similarity	2582051	2583388	0.1	-	.	Target "Motif:rnd-3_family-173" 1 1343
Chr3	RepeatMasker	similarity	2583389	2583655	4.5	-	.	Target "Motif:rnd-1_family-8" 2864 3130
Chr3	RepeatMasker	similarity	2583660	2583703	2.4	+	.	Target "Motif:(ATTATTT)n" 1 43
Chr3	RepeatMasker	similarity	2583704	2583994	0.0	+	.	Target "Motif:rnd-3_family-174" 4 294
Chr3	RepeatMasker	similarity	2584037	2584309	11.2	+	.	Target "Motif:rnd-3_family-78" 1931 2179
Chr3	RepeatMasker	similarity	2584287	2584352	18.2	-	.	Target "Motif:rnd-3_family-175" 451 517
Chr3	RepeatMasker	similarity	2584351	2584811	1.6	-	.	Target "Motif:rnd-3_family-175" 680 1142
Chr3	RepeatMasker	similarity	2584812	2584841	0.0	+	.	Target "Motif:(GAAGCA)n" 1 30
Chr3	RepeatMasker	similarity	2584842	2585507	1.6	-	.	Target "Motif:rnd-3_family-175" 2 679
Chr3	RepeatMasker	similarity	2585508	2585584	22.7	+	.	Target "Motif:rnd-1_family-0" 597 674
Chr3	RepeatMasker	similarity	2585775	2587112	0.1	-	.	Target "Motif:rnd-3_family-173" 1 1343
Chr3	RepeatMasker	similarity	2587113	2587379	4.5	-	.	Target "Motif:rnd-1_family-8" 2864 3130
Chr3	RepeatMasker	similarity	2587384	2587427	2.4	+	.	Target "Motif:(ATTATTT)n" 1 43
Chr3	RepeatMasker	similarity	2587428	2587718	0.0	+	.	Target "Motif:rnd-3_family-174" 4 294
Chr3	RepeatMasker	similarity	2587761	2588033	11.2	+	.	Target "Motif:rnd-3_family-78" 1931 2179
Chr3	RepeatMasker	similarity	2588011	2588076	18.2	-	.	Target "Motif:rnd-3_family-175" 451 517
Chr3	RepeatMasker	similarity	2588075	2588534	1.6	-	.	Target "Motif:rnd-3_family-175" 680 1142
Chr3	RepeatMasker	similarity	2588535	2588564	0.0	+	.	Target "Motif:(GAAGCA)n" 1 30
Chr3	RepeatMasker	similarity	2588565	2589230	1.6	-	.	Target "Motif:rnd-3_family-175" 2 679
Chr3	RepeatMasker	similarity	2589231	2589307	22.7	+	.	Target "Motif:rnd-1_family-0" 597 674
Chr3	RepeatMasker	similarity	2589493	2590788	0.7	-	.	Target "Motif:rnd-3_family-173" 47 1343
Chr3	RepeatMasker	similarity	2590789	2590818	3.4	+	.	Target "Motif:(CTTTTT)n" 1 30
Chr3	RepeatMasker	similarity	2590819	2590838	0.7	-	.	Target "Motif:rnd-3_family-173" 27 46
Chr3	RepeatMasker	similarity	2590835	2591101	4.5	-	.	Target "Motif:rnd-1_family-8" 2864 3130
Chr3	RepeatMasker	similarity	2591106	2591149	2.4	+	.	Target "Motif:(ATTATTT)n" 1 43
Chr3	RepeatMasker	similarity	2591150	2591440	0.0	+	.	Target "Motif:rnd-3_family-174" 4 294
Chr3	RepeatMasker	similarity	2591483	2591755	11.2	+	.	Target "Motif:rnd-3_family-78" 1931 2179
Chr3	RepeatMasker	similarity	2591733	2591798	18.2	-	.	Target "Motif:rnd-3_family-175" 451 517
Chr3	RepeatMasker	similarity	2591797	2592257	2.1	-	.	Target "Motif:rnd-3_family-175" 680 1142
Chr3	RepeatMasker	similarity	2592258	2592287	0.0	+	.	Target "Motif:(GAAGCA)n" 1 30
Chr3	RepeatMasker	similarity	2592288	2592954	2.1	-	.	Target "Motif:rnd-3_family-175" 2 679
Chr3	RepeatMasker	similarity	2592955	2593031	22.7	+	.	Target "Motif:rnd-1_family-0" 597 674
Chr3	RepeatMasker	similarity	2593218	2594557	0.1	-	.	Target "Motif:rnd-3_family-173" 1 1343
Chr3	RepeatMasker	similarity	2594558	2594824	4.5	-	.	Target "Motif:rnd-1_family-8" 2864 3130
Chr3	RepeatMasker	similarity	2594829	2594872	2.4	+	.	Target "Motif:(ATTATTT)n" 1 43
Chr3	RepeatMasker	similarity	2594873	2595165	0.0	+	.	Target "Motif:rnd-3_family-174" 4 294
Chr3	RepeatMasker	similarity	2595208	2595481	12.0	+	.	Target "Motif:rnd-3_family-78" 1931 2179
Chr3	RepeatMasker	similarity	2595459	2595524	18.2	-	.	Target "Motif:rnd-3_family-175" 451 517
Chr3	RepeatMasker	similarity	2595523	2595983	1.7	-	.	Target "Motif:rnd-3_family-175" 680 1142
Chr3	RepeatMasker	similarity	2595984	2596013	0.0	+	.	Target "Motif:(GAAGCA)n" 1 30
Chr3	RepeatMasker	similarity	2596014	2596680	1.7	-	.	Target "Motif:rnd-3_family-175" 2 679
Chr3	RepeatMasker	similarity	2596681	2596757	22.7	+	.	Target "Motif:rnd-1_family-0" 597 674
Chr3	RepeatMasker	similarity	2596945	2598286	0.0	-	.	Target "Motif:rnd-3_family-173" 1 1343
Chr3	RepeatMasker	similarity	2598287	2598552	4.5	-	.	Target "Motif:rnd-1_family-8" 2864 3130
Chr3	RepeatMasker	similarity	2598557	2598600	2.4	+	.	Target "Motif:(ATTATTT)n" 1 43
Chr3	RepeatMasker	similarity	2598601	2598892	0.0	+	.	Target "Motif:rnd-3_family-174" 4 294
Chr3	RepeatMasker	similarity	2598935	2599207	11.2	+	.	Target "Motif:rnd-3_family-78" 1931 2179
Chr3	RepeatMasker	similarity	2599185	2599250	18.2	-	.	Target "Motif:rnd-3_family-175" 451 517
Chr3	RepeatMasker	similarity	2599249	2599709	1.7	-	.	Target "Motif:rnd-3_family-175" 680 1142
Chr3	RepeatMasker	similarity	2599710	2599739	0.0	+	.	Target "Motif:(GAAGCA)n" 1 30
Chr3	RepeatMasker	similarity	2599740	2600406	1.7	-	.	Target "Motif:rnd-3_family-175" 2 679
Chr3	RepeatMasker	similarity	2600407	2600483	22.7	+	.	Target "Motif:rnd-1_family-0" 597 674
Chr3	RepeatMasker	similarity	2600671	2601967	0.6	-	.	Target "Motif:rnd-3_family-173" 47 1343
Chr3	RepeatMasker	similarity	2601968	2601997	3.4	+	.	Target "Motif:(CTTTTT)n" 1 30
Chr3	RepeatMasker	similarity	2601998	2602017	0.6	-	.	Target "Motif:rnd-3_family-173" 27 46
Chr3	RepeatMasker	similarity	2602026	2602333	0.0	+	.	Target "Motif:rnd-1_family-25" 2245 2552
Chr3	RepeatMasker	similarity	2602200	2606886	16.0	-	.	Target "Motif:rnd-1_family-11" 1 4724
Chr3	RepeatMasker	similarity	2605151	2607634	6.4	+	.	Target "Motif:rnd-1_family-25" 1 2552
Chr3	RepeatMasker	similarity	2607635	2607894	5.3	-	.	Target "Motif:rnd-1_family-8" 2864 3123
Chr3	RepeatMasker	similarity	2607899	2607942	2.4	+	.	Target "Motif:(ATTATTT)n" 1 43
Chr3	RepeatMasker	similarity	2607943	2608234	0.0	+	.	Target "Motif:rnd-3_family-174" 4 294
Chr3	RepeatMasker	similarity	2608275	2608547	11.2	+	.	Target "Motif:rnd-3_family-78" 1931 2179
Chr3	RepeatMasker	similarity	2608525	2608589	21.5	-	.	Target "Motif:rnd-3_family-175" 451 517
Chr3	RepeatMasker	similarity	2608588	2609048	1.9	-	.	Target "Motif:rnd-3_family-175" 680 1142
Chr3	RepeatMasker	similarity	2609049	2609078	0.0	+	.	Target "Motif:(GAAGCA)n" 1 30
Chr3	RepeatMasker	similarity	2609079	2609752	1.9	-	.	Target "Motif:rnd-3_family-175" 2 679
Chr3	RepeatMasker	similarity	2609753	2609829	22.7	+	.	Target "Motif:rnd-1_family-0" 597 674
Chr3	RepeatMasker	similarity	2609867	2610021	19.0	+	.	Target "Motif:rnd-1_family-0" 10034 10202
Chr3	RepeatMasker	similarity	2610023	2611318	0.6	-	.	Target "Motif:rnd-3_family-173" 47 1343
Chr3	RepeatMasker	similarity	2611319	2611348	3.4	+	.	Target "Motif:(CTTTTT)n" 1 30
Chr3	RepeatMasker	similarity	2611349	2611368	0.6	-	.	Target "Motif:rnd-3_family-173" 27 46
Chr3	RepeatMasker	similarity	2611377	2611682	0.0	+	.	Target "Motif:rnd-1_family-25" 2245 2552
Chr3	RepeatMasker	similarity	2611549	2616240	16.2	-	.	Target "Motif:rnd-1_family-11" 1 4724
Chr3	RepeatMasker	similarity	2614496	2617009	6.7	+	.	Target "Motif:rnd-1_family-25" 1 2552
Chr3	RepeatMasker	similarity	2617010	2617269	5.3	-	.	Target "Motif:rnd-1_family-8" 2864 3123
Chr3	RepeatMasker	similarity	2617274	2617317	2.4	+	.	Target "Motif:(ATTATTT)n" 1 43
Chr3	RepeatMasker	similarity	2617318	2617608	0.0	+	.	Target "Motif:rnd-3_family-174" 4 294
Chr3	RepeatMasker	similarity	2617651	2617923	11.2	+	.	Target "Motif:rnd-3_family-78" 1931 2179
Chr3	RepeatMasker	similarity	2617901	2617966	18.2	-	.	Target "Motif:rnd-3_family-175" 451 517
Chr3	RepeatMasker	similarity	2617965	2618425	2.1	-	.	Target "Motif:rnd-3_family-175" 680 1142
Chr3	RepeatMasker	similarity	2618426	2618455	0.0	+	.	Target "Motif:(GAAGCA)n" 1 30
Chr3	RepeatMasker	similarity	2618456	2619122	2.1	-	.	Target "Motif:rnd-3_family-175" 2 679
Chr3	RepeatMasker	similarity	2619123	2619199	22.7	+	.	Target "Motif:rnd-1_family-0" 597 674
Chr3	RepeatMasker	similarity	2619385	2619500	1.7	-	.	Target "Motif:rnd-3_family-173" 1228 1343
Chr3	RepeatMasker	similarity	2619496	2619845	1.1	-	.	Target "Motif:rnd-1_family-26" 301 650
Chr3	RepeatMasker	similarity	2619841	2621033	0.7	-	.	Target "Motif:rnd-3_family-173" 47 1238
Chr3	RepeatMasker	similarity	2621034	2621063	3.4	+	.	Target "Motif:(CTTTTT)n" 1 30
Chr3	RepeatMasker	similarity	2621064	2621083	0.7	-	.	Target "Motif:rnd-3_family-173" 27 46
Chr3	RepeatMasker	similarity	2621080	2621345	4.1	-	.	Target "Motif:rnd-1_family-8" 2864 3130
Chr3	RepeatMasker	similarity	2621350	2621387	2.7	+	.	Target "Motif:(ATTATTT)n" 1 38
Chr3	RepeatMasker	similarity	2621392	2621684	0.0	+	.	Target "Motif:rnd-3_family-174" 1 294
Chr3	RepeatMasker	similarity	2621727	2621999	11.2	+	.	Target "Motif:rnd-3_family-78" 1931 2179
Chr3	RepeatMasker	similarity	2621977	2622042	18.2	-	.	Target "Motif:rnd-3_family-175" 451 517
Chr3	RepeatMasker	similarity	2622041	2622501	1.9	-	.	Target "Motif:rnd-3_family-175" 680 1142
Chr3	RepeatMasker	similarity	2622502	2622531	0.0	+	.	Target "Motif:(GAAGCA)n" 1 30
Chr3	RepeatMasker	similarity	2622532	2623206	1.9	-	.	Target "Motif:rnd-3_family-175" 2 679
Chr3	RepeatMasker	similarity	2623207	2623283	22.7	+	.	Target "Motif:rnd-1_family-0" 597 674
Chr3	RepeatMasker	similarity	2623321	2623475	19.0	+	.	Target "Motif:rnd-1_family-0" 10034 10202
Chr3	RepeatMasker	similarity	2623477	2623592	1.7	-	.	Target "Motif:rnd-3_family-173" 1228 1343
Chr3	RepeatMasker	similarity	2623588	2624235	0.8	-	.	Target "Motif:rnd-1_family-26" 1 650
Chr3	RepeatMasker	similarity	2624655	2624927	34.2	-	.	Target "Motif:rnd-1_family-12" 1026 1299
Chr3	RepeatMasker	similarity	2625008	2629576	9.9	-	.	Target "Motif:rnd-1_family-24" 1 3803
Chr3	RepeatMasker	similarity	2629577	2630809	0.2	-	.	Target "Motif:rnd-3_family-173" 1 1237
Chr3	RepeatMasker	similarity	2630810	2631074	4.5	-	.	Target "Motif:rnd-1_family-8" 2864 3130
Chr3	RepeatMasker	similarity	2631079	2631122	2.4	+	.	Target "Motif:(ATTATTT)n" 1 43
Chr3	RepeatMasker	similarity	2631123	2631414	0.0	+	.	Target "Motif:rnd-3_family-174" 4 294
Chr3	RepeatMasker	similarity	2631457	2631729	11.2	+	.	Target "Motif:rnd-3_family-78" 1931 2179
Chr3	RepeatMasker	similarity	2631707	2631772	18.2	-	.	Target "Motif:rnd-3_family-175" 451 517
Chr3	RepeatMasker	similarity	2631771	2632231	1.7	-	.	Target "Motif:rnd-3_family-175" 680 1142
Chr3	RepeatMasker	similarity	2632232	2632261	0.0	+	.	Target "Motif:(GAAGCA)n" 1 30
Chr3	RepeatMasker	similarity	2632262	2632927	1.7	-	.	Target "Motif:rnd-3_family-175" 2 679
Chr3	RepeatMasker	similarity	2632928	2633004	22.7	+	.	Target "Motif:rnd-1_family-0" 597 674
Chr3	RepeatMasker	similarity	2633192	2633307	1.7	-	.	Target "Motif:rnd-3_family-173" 1228 1343
Chr3	RepeatMasker	similarity	2633303	2633949	0.8	-	.	Target "Motif:rnd-1_family-26" 1 650
Chr3	RepeatMasker	similarity	2634367	2634641	33.7	-	.	Target "Motif:rnd-1_family-12" 1026 1300
Chr3	RepeatMasker	similarity	2634720	2639288	9.9	-	.	Target "Motif:rnd-1_family-24" 1 3610
Chr3	RepeatMasker	similarity	2639289	2640479	0.4	-	.	Target "Motif:rnd-3_family-173" 47 1237
Chr3	RepeatMasker	similarity	2640480	2640509	3.4	+	.	Target "Motif:(CTTTTT)n" 1 30
Chr3	RepeatMasker	similarity	2640526	2640792	4.5	-	.	Target "Motif:rnd-1_family-8" 2864 3130
Chr3	RepeatMasker	similarity	2640797	2640834	2.7	+	.	Target "Motif:(ATTATTT)n" 1 38
Chr3	RepeatMasker	similarity	2640839	2641131	0.0	+	.	Target "Motif:rnd-3_family-174" 1 294
Chr3	RepeatMasker	similarity	2641174	2641446	11.2	+	.	Target "Motif:rnd-3_family-78" 1931 2179
Chr3	RepeatMasker	similarity	2641409	2641489	19.8	-	.	Target "Motif:rnd-3_family-175" 451 534
Chr3	RepeatMasker	similarity	2641488	2641950	1.9	-	.	Target "Motif:rnd-3_family-175" 680 1142
Chr3	RepeatMasker	similarity	2641951	2641986	0.0	+	.	Target "Motif:(GAAGCA)n" 1 36
Chr3	RepeatMasker	similarity	2641987	2642659	1.9	-	.	Target "Motif:rnd-3_family-175" 2 679
Chr3	RepeatMasker	similarity	2642660	2642736	22.7	+	.	Target "Motif:rnd-1_family-0" 597 674
Chr3	RepeatMasker	similarity	2642774	2642923	18.5	+	.	Target "Motif:rnd-1_family-0" 10034 10202
Chr3	RepeatMasker	similarity	2642925	2643147	0.5	-	.	Target "Motif:rnd-3_family-173" 1121 1343
Chr3	RepeatMasker	similarity	2643132	2643448	0.3	+	.	Target "Motif:rnd-1_family-25" 2236 2552
Chr3	RepeatMasker	similarity	2643449	2643622	1.1	-	.	Target "Motif:rnd-3_family-173" 959 1132
Chr3	RepeatMasker	similarity	2643548	2648694	1.9	+	.	Target "Motif:rnd-1_family-0" 1860 6980
Chr3	RepeatMasker	similarity	2648609	2649535	0.4	-	.	Target "Motif:rnd-3_family-173" 47 975
Chr3	RepeatMasker	similarity	2649536	2649565	3.4	+	.	Target "Motif:(CTTTTT)n" 1 30
Chr3	RepeatMasker	similarity	2649582	2649847	4.1	-	.	Target "Motif:rnd-1_family-8" 2864 3130
Chr3	RepeatMasker	similarity	2649852	2649895	2.4	+	.	Target "Motif:(ATTATTT)n" 1 43
Chr3	RepeatMasker	similarity	2649896	2650185	0.0	+	.	Target "Motif:rnd-3_family-174" 4 294
Chr3	RepeatMasker	similarity	2650228	2650500	11.2	+	.	Target "Motif:rnd-3_family-78" 1931 2179
Chr3	RepeatMasker	similarity	2650463	2650543	19.8	-	.	Target "Motif:rnd-3_family-175" 451 534
Chr3	RepeatMasker	similarity	2650542	2651693	1.6	-	.	Target "Motif:rnd-3_family-175" 1 1142
Chr3	RepeatMasker	similarity	2651694	2651770	22.7	+	.	Target "Motif:rnd-1_family-0" 597 674
Chr3	RepeatMasker	similarity	2651806	2651955	18.5	+	.	Target "Motif:rnd-1_family-0" 10034 10202
Chr3	RepeatMasker	similarity	2651957	2653298	0.0	-	.	Target "Motif:rnd-3_family-173" 1 1343
Chr3	RepeatMasker	similarity	2653299	2653565	4.5	-	.	Target "Motif:rnd-1_family-8" 2864 3130
Chr3	RepeatMasker	similarity	2653570	2653607	2.7	+	.	Target "Motif:(ATTATTT)n" 1 38
Chr3	RepeatMasker	similarity	2653612	2653904	0.0	+	.	Target "Motif:rnd-3_family-174" 1 294
Chr3	RepeatMasker	similarity	2653947	2654219	11.2	+	.	Target "Motif:rnd-3_family-78" 1931 2179
Chr3	RepeatMasker	similarity	2654182	2654262	19.8	-	.	Target "Motif:rnd-3_family-175" 451 534
Chr3	RepeatMasker	similarity	2654261	2655191	1.6	-	.	Target "Motif:rnd-3_family-175" 202 1142
Chr3	RepeatMasker	similarity	2655189	2655434	9.3	-	.	Target "Motif:rnd-3_family-78" 1930 2180
Chr3	RepeatMasker	similarity	2655435	2655608	4.0	-	.	Target "Motif:rnd-3_family-175" 33 210
Chr3	RepeatMasker	similarity	2655722	2655754	6.1	-	.	Target "Motif:rnd-3_family-175" 1 33
Chr3	RepeatMasker	similarity	2655851	2655931	13.6	-	.	Target "Motif:rnd-3_family-175" 451 536
Chr3	RepeatMasker	similarity	2656243	2656355	25.7	+	.	Target "Motif:rnd-1_family-0" 9504 9617
Chr3	RepeatMasker	similarity	2656364	2658029	0.4	+	.	Target "Motif:rnd-3_family-245" 1 1667
Chr3	RepeatMasker	similarity	2658031	2658455	0.0	+	.	Target "Motif:rnd-3_family-176" 1 425
Chr3	RepeatMasker	similarity	2658463	2658642	17.5	+	.	Target "Motif:rnd-3_family-78" 1997 2177
Chr3	RepeatMasker	similarity	2658650	2658973	0.6	-	.	Target "Motif:rnd-1_family-39" 1115 1438
Chr3	RepeatMasker	similarity	2658970	2659293	6.8	-	.	Target "Motif:rnd-3_family-175" 202 528
Chr3	RepeatMasker	similarity	2659291	2659536	9.3	-	.	Target "Motif:rnd-3_family-78" 1930 2180
Chr3	RepeatMasker	similarity	2659537	2659710	4.0	-	.	Target "Motif:rnd-3_family-175" 33 210
Chr3	RepeatMasker	similarity	2659823	2659855	6.1	-	.	Target "Motif:rnd-3_family-175" 1 33
Chr3	RepeatMasker	similarity	2659952	2660032	13.6	-	.	Target "Motif:rnd-3_family-175" 451 536
Chr3	RepeatMasker	similarity	2660016	2660061	13.0	+	.	Target "Motif:rnd-3_family-36" 1018 1065
Chr3	RepeatMasker	similarity	2660341	2660453	25.7	+	.	Target "Motif:rnd-1_family-0" 9504 9617
Chr3	RepeatMasker	similarity	2660462	2662126	0.4	+	.	Target "Motif:rnd-3_family-245" 1 1667
Chr3	RepeatMasker	similarity	2662128	2662552	0.0	+	.	Target "Motif:rnd-3_family-176" 1 425
Chr3	RepeatMasker	similarity	2662560	2662739	17.5	+	.	Target "Motif:rnd-3_family-78" 1997 2177
Chr3	RepeatMasker	similarity	2662747	2663070	0.6	-	.	Target "Motif:rnd-1_family-39" 1115 1438
Chr3	RepeatMasker	similarity	2663067	2663390	6.8	-	.	Target "Motif:rnd-3_family-175" 202 528
Chr3	RepeatMasker	similarity	2663388	2663633	9.3	-	.	Target "Motif:rnd-3_family-78" 1930 2180
Chr3	RepeatMasker	similarity	2663634	2663807	4.0	-	.	Target "Motif:rnd-3_family-175" 33 210
Chr3	RepeatMasker	similarity	2663921	2663953	6.1	-	.	Target "Motif:rnd-3_family-175" 1 33
Chr3	RepeatMasker	similarity	2664050	2664130	13.6	-	.	Target "Motif:rnd-3_family-175" 451 536
Chr3	RepeatMasker	similarity	2664442	2664554	25.7	+	.	Target "Motif:rnd-1_family-0" 9504 9617
Chr3	RepeatMasker	similarity	2664563	2666227	0.4	+	.	Target "Motif:rnd-3_family-245" 1 1667
Chr3	RepeatMasker	similarity	2666229	2666653	0.0	+	.	Target "Motif:rnd-3_family-176" 1 425
Chr3	RepeatMasker	similarity	2666661	2666840	17.5	+	.	Target "Motif:rnd-3_family-78" 1997 2177
Chr3	RepeatMasker	similarity	2666848	2667171	0.6	-	.	Target "Motif:rnd-1_family-39" 1115 1438
Chr3	RepeatMasker	similarity	2667168	2667491	6.8	-	.	Target "Motif:rnd-3_family-175" 202 528
Chr3	RepeatMasker	similarity	2667489	2667734	9.3	-	.	Target "Motif:rnd-3_family-78" 1930 2180
Chr3	RepeatMasker	similarity	2667735	2667908	4.0	-	.	Target "Motif:rnd-3_family-175" 33 210
Chr3	RepeatMasker	similarity	2668021	2668053	6.1	-	.	Target "Motif:rnd-3_family-175" 1 33
Chr3	RepeatMasker	similarity	2668150	2668230	13.6	-	.	Target "Motif:rnd-3_family-175" 451 536
Chr3	RepeatMasker	similarity	2668214	2668259	13.0	+	.	Target "Motif:rnd-3_family-36" 1018 1065
Chr3	RepeatMasker	similarity	2668539	2668651	25.7	+	.	Target "Motif:rnd-1_family-0" 9504 9617
Chr3	RepeatMasker	similarity	2668660	2670328	0.4	+	.	Target "Motif:rnd-3_family-245" 1 1667
Chr3	RepeatMasker	similarity	2670330	2670754	0.0	+	.	Target "Motif:rnd-3_family-176" 1 425
Chr3	RepeatMasker	similarity	2670762	2670941	17.5	+	.	Target "Motif:rnd-3_family-78" 1997 2177
Chr3	RepeatMasker	similarity	2670949	2671272	0.6	-	.	Target "Motif:rnd-1_family-39" 1115 1438
Chr3	RepeatMasker	similarity	2671269	2671592	6.8	-	.	Target "Motif:rnd-3_family-175" 202 528
Chr3	RepeatMasker	similarity	2671590	2671835	9.3	-	.	Target "Motif:rnd-3_family-78" 1930 2180
Chr3	RepeatMasker	similarity	2671836	2672009	4.0	-	.	Target "Motif:rnd-3_family-175" 33 210
Chr3	RepeatMasker	similarity	2672122	2672154	6.1	-	.	Target "Motif:rnd-3_family-175" 1 33
Chr3	RepeatMasker	similarity	2672251	2672331	13.6	-	.	Target "Motif:rnd-3_family-175" 451 536
Chr3	RepeatMasker	similarity	2672643	2672755	25.7	+	.	Target "Motif:rnd-1_family-0" 9504 9617
Chr3	RepeatMasker	similarity	2672764	2674432	0.4	+	.	Target "Motif:rnd-3_family-245" 1 1667
Chr3	RepeatMasker	similarity	2674434	2674858	0.0	+	.	Target "Motif:rnd-3_family-176" 1 425
Chr3	RepeatMasker	similarity	2674866	2675045	17.5	+	.	Target "Motif:rnd-3_family-78" 1997 2177
Chr3	RepeatMasker	similarity	2675053	2675376	0.6	-	.	Target "Motif:rnd-1_family-39" 1115 1438
Chr3	RepeatMasker	similarity	2675373	2675696	6.8	-	.	Target "Motif:rnd-3_family-175" 202 528
Chr3	RepeatMasker	similarity	2675694	2675939	9.3	-	.	Target "Motif:rnd-3_family-78" 1930 2180
Chr3	RepeatMasker	similarity	2675940	2676113	4.0	-	.	Target "Motif:rnd-3_family-175" 33 210
Chr3	RepeatMasker	similarity	2676226	2676258	6.1	-	.	Target "Motif:rnd-3_family-175" 1 33
Chr3	RepeatMasker	similarity	2676355	2676435	13.6	-	.	Target "Motif:rnd-3_family-175" 451 536
Chr3	RepeatMasker	similarity	2676419	2676464	13.0	+	.	Target "Motif:rnd-3_family-36" 1018 1065
Chr3	RepeatMasker	similarity	2676744	2676856	25.7	+	.	Target "Motif:rnd-1_family-0" 9504 9617
Chr3	RepeatMasker	similarity	2676865	2678531	0.4	+	.	Target "Motif:rnd-3_family-245" 1 1667
Chr3	RepeatMasker	similarity	2678533	2678957	0.0	+	.	Target "Motif:rnd-3_family-176" 1 425
Chr3	RepeatMasker	similarity	2678965	2679144	17.5	+	.	Target "Motif:rnd-3_family-78" 1997 2177
Chr3	RepeatMasker	similarity	2679152	2679475	0.6	-	.	Target "Motif:rnd-1_family-39" 1115 1438
Chr3	RepeatMasker	similarity	2679472	2679795	6.8	-	.	Target "Motif:rnd-3_family-175" 202 528
Chr3	RepeatMasker	similarity	2679793	2680038	9.3	-	.	Target "Motif:rnd-3_family-78" 1930 2180
Chr3	RepeatMasker	similarity	2680039	2680212	4.0	-	.	Target "Motif:rnd-3_family-175" 33 210
Chr3	RepeatMasker	similarity	2680326	2680358	6.1	-	.	Target "Motif:rnd-3_family-175" 1 33
Chr3	RepeatMasker	similarity	2680455	2680535	13.6	-	.	Target "Motif:rnd-3_family-175" 451 536
Chr3	RepeatMasker	similarity	2680519	2680564	13.0	+	.	Target "Motif:rnd-3_family-36" 1018 1065
Chr3	RepeatMasker	similarity	2680844	2680956	25.7	+	.	Target "Motif:rnd-1_family-0" 9504 9617
Chr3	RepeatMasker	similarity	2680965	2682631	0.4	+	.	Target "Motif:rnd-3_family-245" 1 1667
Chr3	RepeatMasker	similarity	2682633	2683057	0.0	+	.	Target "Motif:rnd-3_family-176" 1 425
Chr3	RepeatMasker	similarity	2683065	2683244	17.5	+	.	Target "Motif:rnd-3_family-78" 1997 2177
Chr3	RepeatMasker	similarity	2683252	2683572	0.9	-	.	Target "Motif:rnd-1_family-39" 1115 1438
Chr3	RepeatMasker	similarity	2683569	2683892	6.8	-	.	Target "Motif:rnd-3_family-175" 202 528
Chr3	RepeatMasker	similarity	2683890	2684135	9.3	-	.	Target "Motif:rnd-3_family-78" 1930 2180
Chr3	RepeatMasker	similarity	2684136	2684309	4.0	-	.	Target "Motif:rnd-3_family-175" 33 210
Chr3	RepeatMasker	similarity	2684422	2684454	6.1	-	.	Target "Motif:rnd-3_family-175" 1 33
Chr3	RepeatMasker	similarity	2684551	2684631	13.6	-	.	Target "Motif:rnd-3_family-175" 451 536
Chr3	RepeatMasker	similarity	2684615	2684660	13.0	+	.	Target "Motif:rnd-3_family-36" 1018 1065
Chr3	RepeatMasker	similarity	2684940	2685052	25.7	+	.	Target "Motif:rnd-1_family-0" 9504 9617
Chr3	RepeatMasker	similarity	2685061	2686725	0.4	+	.	Target "Motif:rnd-3_family-245" 1 1667
Chr3	RepeatMasker	similarity	2686727	2687151	0.0	+	.	Target "Motif:rnd-3_family-176" 1 425
Chr3	RepeatMasker	similarity	2687159	2687338	17.5	+	.	Target "Motif:rnd-3_family-78" 1997 2177
Chr3	RepeatMasker	similarity	2687346	2687669	0.6	-	.	Target "Motif:rnd-1_family-39" 1115 1438
Chr3	RepeatMasker	similarity	2687666	2687989	6.8	-	.	Target "Motif:rnd-3_family-175" 202 528
Chr3	RepeatMasker	similarity	2687987	2688232	9.3	-	.	Target "Motif:rnd-3_family-78" 1930 2180
Chr3	RepeatMasker	similarity	2688233	2688406	4.0	-	.	Target "Motif:rnd-3_family-175" 33 210
Chr3	RepeatMasker	similarity	2688519	2688551	6.1	-	.	Target "Motif:rnd-3_family-175" 1 33
Chr3	RepeatMasker	similarity	2688648	2688728	13.6	-	.	Target "Motif:rnd-3_family-175" 451 536
Chr3	RepeatMasker	similarity	2688712	2688757	13.0	+	.	Target "Motif:rnd-3_family-36" 1018 1065
Chr3	RepeatMasker	similarity	2689037	2689149	25.7	+	.	Target "Motif:rnd-1_family-0" 9504 9617
Chr3	RepeatMasker	similarity	2689158	2690822	0.4	+	.	Target "Motif:rnd-3_family-245" 1 1667
Chr3	RepeatMasker	similarity	2690824	2691248	0.0	+	.	Target "Motif:rnd-3_family-176" 1 425
Chr3	RepeatMasker	similarity	2691256	2691435	17.5	+	.	Target "Motif:rnd-3_family-78" 1997 2177
Chr3	RepeatMasker	similarity	2691443	2691764	0.9	-	.	Target "Motif:rnd-1_family-39" 1115 1438
Chr3	RepeatMasker	similarity	2691761	2692084	6.8	-	.	Target "Motif:rnd-3_family-175" 202 528
Chr3	RepeatMasker	similarity	2692082	2692327	9.3	-	.	Target "Motif:rnd-3_family-78" 1930 2180
Chr3	RepeatMasker	similarity	2692328	2692501	4.0	-	.	Target "Motif:rnd-3_family-175" 33 210
Chr3	RepeatMasker	similarity	2692615	2692647	6.1	-	.	Target "Motif:rnd-3_family-175" 1 33
Chr3	RepeatMasker	similarity	2692744	2692824	13.6	-	.	Target "Motif:rnd-3_family-175" 451 536
Chr3	RepeatMasker	similarity	2693136	2693248	25.7	+	.	Target "Motif:rnd-1_family-0" 9504 9617
Chr3	RepeatMasker	similarity	2693257	2694921	0.4	+	.	Target "Motif:rnd-3_family-245" 1 1667
Chr3	RepeatMasker	similarity	2694923	2695347	0.0	+	.	Target "Motif:rnd-3_family-176" 1 425
Chr3	RepeatMasker	similarity	2695355	2695534	17.5	+	.	Target "Motif:rnd-3_family-78" 1997 2177
Chr3	RepeatMasker	similarity	2695542	2695863	0.9	-	.	Target "Motif:rnd-1_family-39" 1115 1438
Chr3	RepeatMasker	similarity	2695860	2696183	6.8	-	.	Target "Motif:rnd-3_family-175" 202 528
Chr3	RepeatMasker	similarity	2696181	2696426	9.3	-	.	Target "Motif:rnd-3_family-78" 1930 2180
Chr3	RepeatMasker	similarity	2696427	2696600	4.0	-	.	Target "Motif:rnd-3_family-175" 33 210
Chr3	RepeatMasker	similarity	2696714	2696746	6.1	-	.	Target "Motif:rnd-3_family-175" 1 33
Chr3	RepeatMasker	similarity	2696843	2696923	13.6	-	.	Target "Motif:rnd-3_family-175" 451 536
Chr3	RepeatMasker	similarity	2696867	2696952	20.7	+	.	Target "Motif:rnd-3_family-36" 978 1065
Chr3	RepeatMasker	similarity	2697232	2697344	25.7	+	.	Target "Motif:rnd-1_family-0" 9504 9617
Chr3	RepeatMasker	similarity	2697353	2699019	0.4	+	.	Target "Motif:rnd-3_family-245" 1 1667
Chr3	RepeatMasker	similarity	2699021	2699445	0.0	+	.	Target "Motif:rnd-3_family-176" 1 425
Chr3	RepeatMasker	similarity	2699453	2699632	17.5	+	.	Target "Motif:rnd-3_family-78" 1997 2177
Chr3	RepeatMasker	similarity	2699640	2699961	0.9	-	.	Target "Motif:rnd-1_family-39" 1115 1438
Chr3	RepeatMasker	similarity	2699958	2700281	6.8	-	.	Target "Motif:rnd-3_family-175" 202 528
Chr3	RepeatMasker	similarity	2700279	2700524	9.3	-	.	Target "Motif:rnd-3_family-78" 1930 2180
Chr3	RepeatMasker	similarity	2700525	2700698	4.0	-	.	Target "Motif:rnd-3_family-175" 33 210
Chr3	RepeatMasker	similarity	2700812	2700844	6.1	-	.	Target "Motif:rnd-3_family-175" 1 33
Chr3	RepeatMasker	similarity	2700941	2701021	13.6	-	.	Target "Motif:rnd-3_family-175" 451 536
Chr3	RepeatMasker	similarity	2700965	2701050	20.7	+	.	Target "Motif:rnd-3_family-36" 978 1065
Chr3	RepeatMasker	similarity	2701330	2701442	25.7	+	.	Target "Motif:rnd-1_family-0" 9504 9617
Chr3	RepeatMasker	similarity	2701451	2703116	0.4	+	.	Target "Motif:rnd-3_family-245" 1 1667
Chr3	RepeatMasker	similarity	2703118	2703542	0.0	+	.	Target "Motif:rnd-3_family-176" 1 425
Chr3	RepeatMasker	similarity	2703550	2703729	17.5	+	.	Target "Motif:rnd-3_family-78" 1997 2177
Chr3	RepeatMasker	similarity	2703737	2704060	0.6	-	.	Target "Motif:rnd-1_family-39" 1115 1438
Chr3	RepeatMasker	similarity	2704057	2704380	6.8	-	.	Target "Motif:rnd-3_family-175" 202 528
Chr3	RepeatMasker	similarity	2704378	2704623	9.3	-	.	Target "Motif:rnd-3_family-78" 1930 2180
Chr3	RepeatMasker	similarity	2704624	2704797	4.0	-	.	Target "Motif:rnd-3_family-175" 33 210
Chr3	RepeatMasker	similarity	2704910	2704942	6.1	-	.	Target "Motif:rnd-3_family-175" 1 33
Chr3	RepeatMasker	similarity	2705039	2705119	13.6	-	.	Target "Motif:rnd-3_family-175" 451 536
Chr3	RepeatMasker	similarity	2705063	2705148	20.7	+	.	Target "Motif:rnd-3_family-36" 978 1065
Chr3	RepeatMasker	similarity	2705428	2705540	25.7	+	.	Target "Motif:rnd-1_family-0" 9504 9617
Chr3	RepeatMasker	similarity	2705549	2707215	0.4	+	.	Target "Motif:rnd-3_family-245" 1 1667
Chr3	RepeatMasker	similarity	2707217	2707641	0.0	+	.	Target "Motif:rnd-3_family-176" 1 425
Chr3	RepeatMasker	similarity	2707649	2707828	17.5	+	.	Target "Motif:rnd-3_family-78" 1997 2177
Chr3	RepeatMasker	similarity	2707836	2708156	0.9	-	.	Target "Motif:rnd-1_family-39" 1115 1438
Chr3	RepeatMasker	similarity	2708153	2708476	6.8	-	.	Target "Motif:rnd-3_family-175" 202 528
Chr3	RepeatMasker	similarity	2708474	2708719	9.3	-	.	Target "Motif:rnd-3_family-78" 1930 2180
Chr3	RepeatMasker	similarity	2708720	2708895	4.6	-	.	Target "Motif:rnd-3_family-175" 33 210
Chr3	RepeatMasker	similarity	2709008	2709040	6.1	-	.	Target "Motif:rnd-3_family-175" 1 33
Chr3	RepeatMasker	similarity	2709137	2709217	13.6	-	.	Target "Motif:rnd-3_family-175" 451 536
Chr3	RepeatMasker	similarity	2709161	2709246	20.7	+	.	Target "Motif:rnd-3_family-36" 978 1065
Chr3	RepeatMasker	similarity	2709525	2709637	25.7	+	.	Target "Motif:rnd-1_family-0" 9504 9617
Chr3	RepeatMasker	similarity	2709646	2711311	0.4	+	.	Target "Motif:rnd-3_family-245" 1 1667
Chr3	RepeatMasker	similarity	2711313	2711737	0.0	+	.	Target "Motif:rnd-3_family-176" 1 425
Chr3	RepeatMasker	similarity	2711745	2711924	17.5	+	.	Target "Motif:rnd-3_family-78" 1997 2177
Chr3	RepeatMasker	similarity	2711932	2712252	0.9	-	.	Target "Motif:rnd-1_family-39" 1115 1438
Chr3	RepeatMasker	similarity	2712249	2712572	6.8	-	.	Target "Motif:rnd-3_family-175" 202 528
Chr3	RepeatMasker	similarity	2712570	2712815	9.3	-	.	Target "Motif:rnd-3_family-78" 1930 2180
Chr3	RepeatMasker	similarity	2712816	2712991	4.6	-	.	Target "Motif:rnd-3_family-175" 33 210
Chr3	RepeatMasker	similarity	2713105	2713137	6.1	-	.	Target "Motif:rnd-3_family-175" 1 33
Chr3	RepeatMasker	similarity	2713234	2713314	13.6	-	.	Target "Motif:rnd-3_family-175" 451 536
Chr3	RepeatMasker	similarity	2713626	2713738	25.7	+	.	Target "Motif:rnd-1_family-0" 9504 9617
Chr3	RepeatMasker	similarity	2713747	2715409	0.4	+	.	Target "Motif:rnd-3_family-245" 1 1667
Chr3	RepeatMasker	similarity	2715411	2715835	0.0	+	.	Target "Motif:rnd-3_family-176" 1 425
Chr3	RepeatMasker	similarity	2715843	2716022	17.5	+	.	Target "Motif:rnd-3_family-78" 1997 2177
Chr3	RepeatMasker	similarity	2716030	2716350	0.9	-	.	Target "Motif:rnd-1_family-39" 1115 1438
Chr3	RepeatMasker	similarity	2716347	2716670	6.8	-	.	Target "Motif:rnd-3_family-175" 202 528
Chr3	RepeatMasker	similarity	2716668	2716913	9.3	-	.	Target "Motif:rnd-3_family-78" 1930 2180
Chr3	RepeatMasker	similarity	2716914	2717087	4.0	-	.	Target "Motif:rnd-3_family-175" 33 210
Chr3	RepeatMasker	similarity	2717200	2717232	6.1	-	.	Target "Motif:rnd-3_family-175" 1 33
Chr3	RepeatMasker	similarity	2717329	2717409	13.6	-	.	Target "Motif:rnd-3_family-175" 451 536
Chr3	RepeatMasker	similarity	2717721	2717833	25.7	+	.	Target "Motif:rnd-1_family-0" 9504 9617
Chr3	RepeatMasker	similarity	2717842	2719505	0.4	+	.	Target "Motif:rnd-3_family-245" 1 1667
Chr3	RepeatMasker	similarity	2719507	2719930	0.0	+	.	Target "Motif:rnd-3_family-176" 1 425
Chr3	RepeatMasker	similarity	2719938	2720117	17.5	+	.	Target "Motif:rnd-3_family-78" 1997 2177
Chr3	RepeatMasker	similarity	2720125	2720445	0.9	-	.	Target "Motif:rnd-1_family-39" 1115 1438
Chr3	RepeatMasker	similarity	2720442	2720765	6.8	-	.	Target "Motif:rnd-3_family-175" 202 528
Chr3	RepeatMasker	similarity	2720763	2721008	9.3	-	.	Target "Motif:rnd-3_family-78" 1930 2180
Chr3	RepeatMasker	similarity	2721009	2721152	4.2	-	.	Target "Motif:rnd-3_family-175" 64 210
Chr3	RepeatMasker	similarity	2721153	2721450	3.7	+	.	Target "Motif:rnd-1_family-25" 2245 2552
Chr3	RepeatMasker	similarity	2721451	2725968	15.7	-	.	Target "Motif:rnd-1_family-11" 1 4591
Chr3	RepeatMasker	similarity	2724236	2726716	6.4	+	.	Target "Motif:rnd-1_family-25" 1 2552
Chr3	RepeatMasker	similarity	2726717	2726753	11.6	-	.	Target "Motif:rnd-3_family-175" 33 68
Chr3	RepeatMasker	similarity	2726867	2726899	6.1	-	.	Target "Motif:rnd-3_family-175" 1 33
Chr3	RepeatMasker	similarity	2726996	2727076	13.6	-	.	Target "Motif:rnd-3_family-175" 451 536
Chr3	RepeatMasker	similarity	2727389	2727501	25.7	+	.	Target "Motif:rnd-1_family-0" 9504 9617
Chr3	RepeatMasker	similarity	2727510	2729172	0.4	+	.	Target "Motif:rnd-3_family-245" 1 1667
Chr3	RepeatMasker	similarity	2729174	2729598	0.0	+	.	Target "Motif:rnd-3_family-176" 1 425
Chr3	RepeatMasker	similarity	2729606	2729785	17.5	+	.	Target "Motif:rnd-3_family-78" 1997 2177
Chr3	RepeatMasker	similarity	2729793	2730113	0.9	-	.	Target "Motif:rnd-1_family-39" 1115 1438
Chr3	RepeatMasker	similarity	2730110	2730433	6.8	-	.	Target "Motif:rnd-3_family-175" 202 528
Chr3	RepeatMasker	similarity	2730431	2730676	9.3	-	.	Target "Motif:rnd-3_family-78" 1930 2180
Chr3	RepeatMasker	similarity	2730677	2730850	4.0	-	.	Target "Motif:rnd-3_family-175" 33 210
Chr3	RepeatMasker	similarity	2730963	2730995	6.1	-	.	Target "Motif:rnd-3_family-175" 1 33
Chr3	RepeatMasker	similarity	2731092	2731171	16.2	-	.	Target "Motif:rnd-3_family-175" 451 536
Chr3	RepeatMasker	similarity	2731116	2731200	21.9	+	.	Target "Motif:rnd-3_family-36" 978 1065
Chr3	RepeatMasker	similarity	2731481	2731593	25.7	+	.	Target "Motif:rnd-1_family-0" 9504 9617
Chr3	RepeatMasker	similarity	2731602	2733264	0.4	+	.	Target "Motif:rnd-3_family-245" 1 1667
Chr3	RepeatMasker	similarity	2733266	2733690	0.0	+	.	Target "Motif:rnd-3_family-176" 1 425
Chr3	RepeatMasker	similarity	2733698	2733877	17.5	+	.	Target "Motif:rnd-3_family-78" 1997 2177
Chr3	RepeatMasker	similarity	2733885	2734208	0.6	-	.	Target "Motif:rnd-1_family-39" 1115 1438
Chr3	RepeatMasker	similarity	2734205	2734528	6.8	-	.	Target "Motif:rnd-3_family-175" 202 528
Chr3	RepeatMasker	similarity	2734526	2734770	9.4	-	.	Target "Motif:rnd-3_family-78" 1930 2180
Chr3	RepeatMasker	similarity	2734771	2734946	4.6	-	.	Target "Motif:rnd-3_family-175" 33 210
Chr3	RepeatMasker	similarity	2735059	2735091	6.1	-	.	Target "Motif:rnd-3_family-175" 1 33
Chr3	RepeatMasker	similarity	2735188	2735268	13.6	-	.	Target "Motif:rnd-3_family-175" 451 536
Chr3	RepeatMasker	similarity	2735212	2735297	20.7	+	.	Target "Motif:rnd-3_family-36" 978 1065
Chr3	RepeatMasker	similarity	2735577	2735689	25.7	+	.	Target "Motif:rnd-1_family-0" 9504 9617
Chr3	RepeatMasker	similarity	2735698	2737362	0.4	+	.	Target "Motif:rnd-3_family-245" 1 1667
Chr3	RepeatMasker	similarity	2737364	2737788	0.0	+	.	Target "Motif:rnd-3_family-176" 1 425
Chr3	RepeatMasker	similarity	2737796	2737975	17.5	+	.	Target "Motif:rnd-3_family-78" 1997 2177
Chr3	RepeatMasker	similarity	2737983	2738303	0.9	-	.	Target "Motif:rnd-1_family-39" 1115 1438
Chr3	RepeatMasker	similarity	2738300	2738623	6.8	-	.	Target "Motif:rnd-3_family-175" 202 528
Chr3	RepeatMasker	similarity	2738621	2738866	9.3	-	.	Target "Motif:rnd-3_family-78" 1930 2180
Chr3	RepeatMasker	similarity	2738867	2739042	4.6	-	.	Target "Motif:rnd-3_family-175" 33 210
Chr3	RepeatMasker	similarity	2739156	2739188	6.1	-	.	Target "Motif:rnd-3_family-175" 1 33
Chr3	RepeatMasker	similarity	2739285	2739365	13.6	-	.	Target "Motif:rnd-3_family-175" 451 536
Chr3	RepeatMasker	similarity	2739679	2739791	25.7	+	.	Target "Motif:rnd-1_family-0" 9504 9617
Chr3	RepeatMasker	similarity	2739800	2741468	0.4	+	.	Target "Motif:rnd-3_family-245" 1 1667
Chr3	RepeatMasker	similarity	2741470	2741894	0.2	+	.	Target "Motif:rnd-3_family-176" 1 425
Chr3	RepeatMasker	similarity	2741902	2742081	18.1	+	.	Target "Motif:rnd-3_family-78" 1997 2177
Chr3	RepeatMasker	similarity	2742089	2742412	0.6	-	.	Target "Motif:rnd-1_family-39" 1115 1438
Chr3	RepeatMasker	similarity	2742409	2742732	6.8	-	.	Target "Motif:rnd-3_family-175" 202 528
Chr3	RepeatMasker	similarity	2742730	2742975	9.3	-	.	Target "Motif:rnd-3_family-78" 1930 2180
Chr3	RepeatMasker	similarity	2742976	2743149	4.0	-	.	Target "Motif:rnd-3_family-175" 33 210
Chr3	RepeatMasker	similarity	2743262	2743294	6.1	-	.	Target "Motif:rnd-3_family-175" 1 33
Chr3	RepeatMasker	similarity	2743391	2743471	13.6	-	.	Target "Motif:rnd-3_family-175" 451 536
Chr3	RepeatMasker	similarity	2743415	2743500	20.7	+	.	Target "Motif:rnd-3_family-36" 978 1065
Chr3	RepeatMasker	similarity	2743780	2743892	25.7	+	.	Target "Motif:rnd-1_family-0" 9504 9617
Chr3	RepeatMasker	similarity	2743901	2745567	0.4	+	.	Target "Motif:rnd-3_family-245" 1 1667
Chr3	RepeatMasker	similarity	2745569	2745993	0.0	+	.	Target "Motif:rnd-3_family-176" 1 425
Chr3	RepeatMasker	similarity	2746001	2746180	17.5	+	.	Target "Motif:rnd-3_family-78" 1997 2177
Chr3	RepeatMasker	similarity	2746188	2746511	0.6	-	.	Target "Motif:rnd-1_family-39" 1115 1438
Chr3	RepeatMasker	similarity	2746508	2746831	6.8	-	.	Target "Motif:rnd-3_family-175" 202 528
Chr3	RepeatMasker	similarity	2746829	2747074	9.3	-	.	Target "Motif:rnd-3_family-78" 1930 2180
Chr3	RepeatMasker	similarity	2747075	2747250	4.6	-	.	Target "Motif:rnd-3_family-175" 33 210
Chr3	RepeatMasker	similarity	2747363	2747395	6.1	-	.	Target "Motif:rnd-3_family-175" 1 33
Chr3	RepeatMasker	similarity	2747492	2747572	13.6	-	.	Target "Motif:rnd-3_family-175" 451 536
Chr3	RepeatMasker	similarity	2747516	2747601	20.7	+	.	Target "Motif:rnd-3_family-36" 978 1065
Chr3	RepeatMasker	similarity	2747881	2747993	25.7	+	.	Target "Motif:rnd-1_family-0" 9504 9617
Chr3	RepeatMasker	similarity	2748002	2749667	0.4	+	.	Target "Motif:rnd-3_family-245" 1 1667
Chr3	RepeatMasker	similarity	2749669	2750093	0.0	+	.	Target "Motif:rnd-3_family-176" 1 425
Chr3	RepeatMasker	similarity	2750101	2750280	17.5	+	.	Target "Motif:rnd-3_family-78" 1997 2177
Chr3	RepeatMasker	similarity	2750288	2750608	0.9	-	.	Target "Motif:rnd-1_family-39" 1115 1438
Chr3	RepeatMasker	similarity	2750605	2750928	6.8	-	.	Target "Motif:rnd-3_family-175" 202 528
Chr3	RepeatMasker	similarity	2750926	2751171	9.3	-	.	Target "Motif:rnd-3_family-78" 1930 2180
Chr3	RepeatMasker	similarity	2751172	2751345	4.0	-	.	Target "Motif:rnd-3_family-175" 33 210
Chr3	RepeatMasker	similarity	2751458	2751490	6.1	-	.	Target "Motif:rnd-3_family-175" 1 33
Chr3	RepeatMasker	similarity	2751587	2751667	14.8	-	.	Target "Motif:rnd-3_family-175" 451 536
Chr3	RepeatMasker	similarity	2751976	2752088	25.7	+	.	Target "Motif:rnd-1_family-0" 9504 9617
Chr3	RepeatMasker	similarity	2752097	2753423	0.1	+	.	Target "Motif:rnd-3_family-245" 1 1325
Chr3	RepeatMasker	similarity	2753421	2759068	0.5	+	.	Target "Motif:rnd-3_family-367" 3803 9462
Chr3	RepeatMasker	similarity	2759071	2759420	2.3	+	.	Target "Motif:rnd-3_family-245" 1318 1667
Chr3	RepeatMasker	similarity	2759422	2759846	0.0	+	.	Target "Motif:rnd-3_family-176" 1 425
Chr3	RepeatMasker	similarity	2759854	2760033	17.5	+	.	Target "Motif:rnd-3_family-78" 1997 2177
Chr3	RepeatMasker	similarity	2760041	2760364	0.6	-	.	Target "Motif:rnd-1_family-39" 1115 1438
Chr3	RepeatMasker	similarity	2760361	2760684	6.8	-	.	Target "Motif:rnd-3_family-175" 202 528
Chr3	RepeatMasker	similarity	2760682	2760926	9.4	-	.	Target "Motif:rnd-3_family-78" 1930 2180
Chr3	RepeatMasker	similarity	2760927	2761099	4.0	-	.	Target "Motif:rnd-3_family-175" 33 210
Chr3	RepeatMasker	similarity	2761213	2761245	6.1	-	.	Target "Motif:rnd-3_family-175" 1 33
Chr3	RepeatMasker	similarity	2761342	2761422	14.8	-	.	Target "Motif:rnd-3_family-175" 451 536
Chr3	RepeatMasker	similarity	2761730	2761842	25.7	+	.	Target "Motif:rnd-1_family-0" 9504 9617
Chr3	RepeatMasker	similarity	2761851	2762131	0.0	+	.	Target "Motif:rnd-3_family-245" 1 280
Chr3	RepeatMasker	similarity	2762132	2768982	6.3	+	.	Target "Motif:rnd-1_family-1" 1 6226
Chr3	RepeatMasker	similarity	2768975	2770372	0.6	+	.	Target "Motif:rnd-3_family-245" 268 1667
Chr3	RepeatMasker	similarity	2770374	2770798	0.0	+	.	Target "Motif:rnd-3_family-176" 1 425
Chr3	RepeatMasker	similarity	2770806	2770985	17.5	+	.	Target "Motif:rnd-3_family-78" 1997 2177
Chr3	RepeatMasker	similarity	2770993	2771314	0.9	-	.	Target "Motif:rnd-1_family-39" 1115 1438
Chr3	RepeatMasker	similarity	2771311	2771634	6.8	-	.	Target "Motif:rnd-3_family-175" 202 528
Chr3	RepeatMasker	similarity	2771632	2771877	9.3	-	.	Target "Motif:rnd-3_family-78" 1930 2180
Chr3	RepeatMasker	similarity	2771878	2772053	4.6	-	.	Target "Motif:rnd-3_family-175" 33 210
Chr3	RepeatMasker	similarity	2772131	2772477	0.9	-	.	Target "Motif:rnd-1_family-24" 1 347
Chr3	RepeatMasker	similarity	2772518	2772550	6.1	-	.	Target "Motif:rnd-3_family-175" 1 33
Chr3	RepeatMasker	similarity	2772647	2772727	14.8	-	.	Target "Motif:rnd-3_family-175" 451 536
Chr3	RepeatMasker	similarity	2773039	2773151	25.7	+	.	Target "Motif:rnd-1_family-0" 9504 9617
Chr3	RepeatMasker	similarity	2773160	2774822	0.4	+	.	Target "Motif:rnd-3_family-245" 1 1667
Chr3	RepeatMasker	similarity	2774824	2775248	0.2	+	.	Target "Motif:rnd-3_family-176" 1 425
Chr3	RepeatMasker	similarity	2775256	2775435	18.1	+	.	Target "Motif:rnd-3_family-78" 1997 2177
Chr3	RepeatMasker	similarity	2775443	2775763	0.9	-	.	Target "Motif:rnd-1_family-39" 1115 1438
Chr3	RepeatMasker	similarity	2775760	2776083	6.8	-	.	Target "Motif:rnd-3_family-175" 202 528
Chr3	RepeatMasker	similarity	2776081	2776325	9.4	-	.	Target "Motif:rnd-3_family-78" 1930 2180
Chr3	RepeatMasker	similarity	2776326	2776499	4.0	-	.	Target "Motif:rnd-3_family-175" 33 210
Chr3	RepeatMasker	similarity	2776613	2776645	6.1	-	.	Target "Motif:rnd-3_family-175" 1 33
Chr3	RepeatMasker	similarity	2776742	2776822	14.8	-	.	Target "Motif:rnd-3_family-175" 451 536
Chr3	RepeatMasker	similarity	2777134	2777246	25.7	+	.	Target "Motif:rnd-1_family-0" 9504 9617
Chr3	RepeatMasker	similarity	2777255	2778917	0.4	+	.	Target "Motif:rnd-3_family-245" 1 1667
Chr3	RepeatMasker	similarity	2778919	2779343	0.0	+	.	Target "Motif:rnd-3_family-176" 1 425
Chr3	RepeatMasker	similarity	2779351	2779530	18.1	+	.	Target "Motif:rnd-3_family-78" 1997 2177
Chr3	RepeatMasker	similarity	2779538	2779858	0.9	-	.	Target "Motif:rnd-1_family-39" 1115 1438
Chr3	RepeatMasker	similarity	2779855	2780178	6.8	-	.	Target "Motif:rnd-3_family-175" 202 528
Chr3	RepeatMasker	similarity	2780176	2780420	9.4	-	.	Target "Motif:rnd-3_family-78" 1930 2180
Chr3	RepeatMasker	similarity	2780421	2780594	4.0	-	.	Target "Motif:rnd-3_family-175" 33 210
Chr3	RepeatMasker	similarity	2780708	2780740	6.1	-	.	Target "Motif:rnd-3_family-175" 1 33
Chr3	RepeatMasker	similarity	2780837	2780917	14.8	-	.	Target "Motif:rnd-3_family-175" 451 536
Chr3	RepeatMasker	similarity	2781229	2781341	25.7	+	.	Target "Motif:rnd-1_family-0" 9504 9617
Chr3	RepeatMasker	similarity	2781350	2783017	0.5	+	.	Target "Motif:rnd-3_family-245" 1 1667
Chr3	RepeatMasker	similarity	2783019	2783443	0.2	+	.	Target "Motif:rnd-3_family-176" 1 425
Chr3	RepeatMasker	similarity	2783451	2783630	17.5	+	.	Target "Motif:rnd-3_family-78" 1997 2177
Chr3	RepeatMasker	similarity	2783638	2783961	0.6	-	.	Target "Motif:rnd-1_family-39" 1115 1438
Chr3	RepeatMasker	similarity	2783958	2784281	6.8	-	.	Target "Motif:rnd-3_family-175" 202 528
Chr3	RepeatMasker	similarity	2784279	2784524	9.3	-	.	Target "Motif:rnd-3_family-78" 1930 2180
Chr3	RepeatMasker	similarity	2784525	2784698	4.0	-	.	Target "Motif:rnd-3_family-175" 33 210
Chr3	RepeatMasker	similarity	2784811	2784843	6.1	-	.	Target "Motif:rnd-3_family-175" 1 33
Chr3	RepeatMasker	similarity	2784940	2785020	14.8	-	.	Target "Motif:rnd-3_family-175" 451 536
Chr3	RepeatMasker	similarity	2785328	2785440	25.7	+	.	Target "Motif:rnd-1_family-0" 9504 9617
Chr3	RepeatMasker	similarity	2785449	2787109	0.4	+	.	Target "Motif:rnd-3_family-245" 1 1667
Chr3	RepeatMasker	similarity	2787111	2787535	0.2	+	.	Target "Motif:rnd-3_family-176" 1 425
Chr3	RepeatMasker	similarity	2787543	2787722	17.5	+	.	Target "Motif:rnd-3_family-78" 1997 2177
Chr3	RepeatMasker	similarity	2787730	2788051	0.9	-	.	Target "Motif:rnd-1_family-39" 1115 1438
Chr3	RepeatMasker	similarity	2788048	2788371	6.8	-	.	Target "Motif:rnd-3_family-175" 202 528
Chr3	RepeatMasker	similarity	2788369	2788613	9.4	-	.	Target "Motif:rnd-3_family-78" 1930 2180
Chr3	RepeatMasker	similarity	2788614	2788787	4.0	-	.	Target "Motif:rnd-3_family-175" 33 210
Chr3	RepeatMasker	similarity	2788901	2788933	6.1	-	.	Target "Motif:rnd-3_family-175" 1 33
Chr3	RepeatMasker	similarity	2789030	2789110	14.8	-	.	Target "Motif:rnd-3_family-175" 451 536
Chr3	RepeatMasker	similarity	2789422	2789534	25.7	+	.	Target "Motif:rnd-1_family-0" 9504 9617
Chr3	RepeatMasker	similarity	2789543	2791208	0.4	+	.	Target "Motif:rnd-3_family-245" 1 1667
Chr3	RepeatMasker	similarity	2791210	2791634	0.2	+	.	Target "Motif:rnd-3_family-176" 1 425
Chr3	RepeatMasker	similarity	2791642	2791821	17.5	+	.	Target "Motif:rnd-3_family-78" 1997 2177
Chr3	RepeatMasker	similarity	2791829	2792150	0.9	-	.	Target "Motif:rnd-1_family-39" 1115 1438
Chr3	RepeatMasker	similarity	2792147	2792470	6.8	-	.	Target "Motif:rnd-3_family-175" 202 528
Chr3	RepeatMasker	similarity	2792468	2792713	9.3	-	.	Target "Motif:rnd-3_family-78" 1930 2180
Chr3	RepeatMasker	similarity	2792714	2792887	4.0	-	.	Target "Motif:rnd-3_family-175" 33 210
Chr3	RepeatMasker	similarity	2793001	2793033	6.1	-	.	Target "Motif:rnd-3_family-175" 1 33
Chr3	RepeatMasker	similarity	2793130	2793210	14.8	-	.	Target "Motif:rnd-3_family-175" 451 536
Chr3	RepeatMasker	similarity	2793519	2793631	25.7	+	.	Target "Motif:rnd-1_family-0" 9504 9617
Chr3	RepeatMasker	similarity	2793640	2795303	0.4	+	.	Target "Motif:rnd-3_family-245" 1 1667
Chr3	RepeatMasker	similarity	2795305	2795729	0.2	+	.	Target "Motif:rnd-3_family-176" 1 425
Chr3	RepeatMasker	similarity	2795737	2795916	17.5	+	.	Target "Motif:rnd-3_family-78" 1997 2177
Chr3	RepeatMasker	similarity	2795924	2796245	0.9	-	.	Target "Motif:rnd-1_family-39" 1115 1438
Chr3	RepeatMasker	similarity	2796242	2796565	6.8	-	.	Target "Motif:rnd-3_family-175" 202 528
Chr3	RepeatMasker	similarity	2796563	2796807	9.4	-	.	Target "Motif:rnd-3_family-78" 1930 2180
Chr3	RepeatMasker	similarity	2796808	2796981	4.0	-	.	Target "Motif:rnd-3_family-175" 33 210
Chr3	RepeatMasker	similarity	2797095	2797127	6.1	-	.	Target "Motif:rnd-3_family-175" 1 33
Chr3	RepeatMasker	similarity	2797224	2797304	14.8	-	.	Target "Motif:rnd-3_family-175" 451 536
Chr3	RepeatMasker	similarity	2797616	2797728	25.7	+	.	Target "Motif:rnd-1_family-0" 9504 9617
Chr3	RepeatMasker	similarity	2797737	2798071	0.0	+	.	Target "Motif:rnd-3_family-245" 1 334
Chr3	RepeatMasker	similarity	2798072	2798418	1.1	-	.	Target "Motif:rnd-1_family-26" 304 650
Chr3	RepeatMasker	similarity	2798417	2798485	1.4	+	.	Target "Motif:rnd-3_family-245" 329 397
Chr3	RepeatMasker	similarity	2798518	2798741	0.9	+	.	Target "Motif:rnd-1_family-12" 425 648
Chr3	RepeatMasker	similarity	2798742	2799170	8.6	-	.	Target "Motif:rnd-1_family-42" 1 438
Chr3	RepeatMasker	similarity	2799162	2799449	2.9	+	.	Target "Motif:rnd-1_family-0" 1892 2212
Chr3	RepeatMasker	similarity	2799418	2799541	5.7	+	.	Target "Motif:rnd-1_family-12" 643 766
Chr3	RepeatMasker	similarity	2799539	2801371	10.4	-	.	Target "Motif:rnd-1_family-17" 644 2764
Chr3	RepeatMasker	similarity	2801770	2802098	38.0	+	.	Target "Motif:rnd-3_family-89" 752 1079
Chr3	RepeatMasker	similarity	2802207	2802469	5.3	+	.	Target "Motif:rnd-1_family-1" 2 264
Chr3	RepeatMasker	similarity	2802719	2803262	1.8	+	.	Target "Motif:rnd-1_family-10" 1 545
Chr3	RepeatMasker	similarity	2803266	2803787	0.8	+	.	Target "Motif:rnd-3_family-77" 1 522
Chr3	RepeatMasker	similarity	2803787	2804407	12.4	+	.	Target "Motif:rnd-1_family-10" 536 1164
Chr3	RepeatMasker	similarity	2804415	2807026	13.3	-	.	Target "Motif:rnd-1_family-2" 3342 6004
Chr3	RepeatMasker	similarity	2807024	2807276	4.7	+	.	Target "Motif:rnd-1_family-33" 3163 3422
Chr3	RepeatMasker	similarity	2807143	2807298	10.9	+	.	Target "Motif:rnd-1_family-28" 138 289
Chr3	RepeatMasker	similarity	2808687	2811676	22.8	+	.	Target "Motif:rnd-1_family-2" 2390 5441
Chr3	RepeatMasker	similarity	2811727	2811782	5.4	+	.	Target "Motif:rnd-1_family-33" 3163 3218
Chr3	RepeatMasker	similarity	2811776	2812042	3.8	-	.	Target "Motif:rnd-1_family-8" 2864 3130
Chr3	RepeatMasker	similarity	2812150	2813018	8.4	-	.	Target "Motif:rnd-1_family-12" 764 1376
Chr3	RepeatMasker	similarity	2812988	2813297	1.6	+	.	Target "Motif:rnd-3_family-67" 1 310
Chr3	RepeatMasker	similarity	2813307	2813538	3.9	-	.	Target "Motif:rnd-3_family-367" 3453 3683
Chr3	RepeatMasker	similarity	2813539	2815131	22.2	+	.	Target "Motif:rnd-1_family-6" 1 1570
Chr3	RepeatMasker	similarity	2815171	2815452	0.0	+	.	Target "Motif:rnd-1_family-10" 4026 4307
Chr3	RepeatMasker	similarity	2815272	2816236	5.0	-	.	Target "Motif:rnd-1_family-15" 1593 2574
Chr3	RepeatMasker	similarity	2816246	2816555	0.0	-	.	Target "Motif:rnd-3_family-67" 1 310
Chr3	RepeatMasker	similarity	2816556	2816937	1.1	-	.	Target "Motif:rnd-1_family-24" 1 382
Chr3	RepeatMasker	similarity	2816938	2817472	10.6	-	.	Target "Motif:rnd-1_family-14" 1149 1684
Chr3	RepeatMasker	similarity	2817473	2823389	0.6	+	.	Target "Motif:rnd-3_family-89" 1 5932
Chr3	RepeatMasker	similarity	2823390	2823942	0.0	-	.	Target "Motif:rnd-1_family-14" 601 1153
Chr3	RepeatMasker	similarity	2823941	2824207	0.8	-	.	Target "Motif:rnd-1_family-28" 2 268
Chr3	RepeatMasker	similarity	2824208	2824624	3.1	-	.	Target "Motif:rnd-1_family-6" 1 418
Chr3	RepeatMasker	similarity	2825167	2825404	17.8	-	.	Target "Motif:rnd-1_family-10" 3659 3896
Chr3	RepeatMasker	similarity	2831036	2831063	12.1	+	.	Target "Motif:(T)n" 1 28
Chr3	RepeatMasker	similarity	2879275	2879308	16.5	+	.	Target "Motif:(ACCACG)n" 1 34
Chr3	RepeatMasker	similarity	2882665	2882720	25.2	+	.	Target "Motif:(TTTTGTT)n" 1 56
Chr3	RepeatMasker	similarity	2882862	2882898	13.1	+	.	Target "Motif:(ATAG)n" 1 36
Chr3	RepeatMasker	similarity	2884263	2884309	16.9	+	.	Target "Motif:(AGCTGC)n" 1 47
Chr3	RepeatMasker	similarity	2886456	2886497	21.0	+	.	Target "Motif:A-rich" 1 40
Chr3	RepeatMasker	similarity	2905526	2905600	8.4	+	.	Target "Motif:(TTGAGAA)n" 1 75
Chr3	RepeatMasker	similarity	2905738	2906126	23.2	+	.	Target "Motif:rnd-3_family-126" 31536 31921
Chr3	RepeatMasker	similarity	2920594	2920615	0.0	+	.	Target "Motif:(GGA)n" 1 22
Chr3	RepeatMasker	similarity	2920769	2920793	13.2	+	.	Target "Motif:(GGT)n" 1 25
Chr3	RepeatMasker	similarity	2939482	2939514	18.1	+	.	Target "Motif:A-rich" 1 32
Chr3	RepeatMasker	similarity	2945679	2945703	8.7	+	.	Target "Motif:(CTC)n" 1 26
Chr3	RepeatMasker	similarity	2948277	2948285	23.9	+	.	Target "Motif:(TATTC)n" 1 20
Chr3	RepeatMasker	similarity	2948286	2948323	21.2	+	.	Target "Motif:(T)n" 1 38
Chr3	RepeatMasker	similarity	2948324	2948339	23.9	+	.	Target "Motif:(TATTC)n" 21 64
Chr3	RepeatMasker	similarity	2948425	2948469	29.7	+	.	Target "Motif:A-rich" 1 45
Chr3	RepeatMasker	similarity	2948499	2948568	30.1	+	.	Target "Motif:(TTTTC)n" 1 67
Chr3	RepeatMasker	similarity	2956125	2956145	5.0	+	.	Target "Motif:(GAG)n" 1 21
Chr3	RepeatMasker	similarity	2961471	2961595	26.7	+	.	Target "Motif:(CT)n" 1 129
Chr3	RepeatMasker	similarity	2965404	2965454	15.5	+	.	Target "Motif:(TTTC)n" 1 47
Chr3	RepeatMasker	similarity	2967219	2967244	12.5	+	.	Target "Motif:(CAC)n" 1 26
Chr3	RepeatMasker	similarity	2968834	2968884	15.5	+	.	Target "Motif:(T)n" 1 51
Chr3	RepeatMasker	similarity	2969721	2969749	7.3	+	.	Target "Motif:(GAG)n" 1 29
Chr3	RepeatMasker	similarity	2973442	2973490	26.7	+	.	Target "Motif:GA-rich" 1 50
Chr3	RepeatMasker	similarity	2983342	2983426	23.4	+	.	Target "Motif:(GAGGCA)n" 1 88
Chr3	RepeatMasker	similarity	2992828	2992870	22.6	+	.	Target "Motif:GA-rich" 1 43
Chr3	RepeatMasker	similarity	2999292	2999331	16.8	+	.	Target "Motif:A-rich" 1 40
Chr3	RepeatMasker	similarity	3004080	3004129	32.8	+	.	Target "Motif:(ATTGCA)n" 1 50
Chr3	RepeatMasker	similarity	3013301	3013326	0.0	+	.	Target "Motif:(T)n" 1 26
Chr3	RepeatMasker	similarity	3014465	3014494	19.1	+	.	Target "Motif:(GAC)n" 1 30
Chr3	RepeatMasker	similarity	3023788	3023816	19.7	+	.	Target "Motif:A-rich" 1 29
Chr3	RepeatMasker	similarity	3024847	3024881	2.9	+	.	Target "Motif:(TC)n" 1 35
Chr3	RepeatMasker	similarity	3030179	3030202	8.8	+	.	Target "Motif:(TTTG)n" 1 25
Chr3	RepeatMasker	similarity	3031578	3031600	9.6	+	.	Target "Motif:(CT)n" 1 23
Chr3	RepeatMasker	similarity	3038751	3038768	0.0	+	.	Target "Motif:(GCA)n" 1 18
Chr3	RepeatMasker	similarity	3039255	3039277	4.5	+	.	Target "Motif:(ATC)n" 1 23
Chr3	RepeatMasker	similarity	3041005	3041045	31.8	+	.	Target "Motif:(AACGGA)n" 1 52
Chr3	RepeatMasker	similarity	3041046	3041070	13.2	+	.	Target "Motif:(CAA)n" 1 25
Chr3	RepeatMasker	similarity	3041071	3041099	31.8	+	.	Target "Motif:(AACGGA)n" 53 92
Chr3	RepeatMasker	similarity	3041225	3041269	20.4	+	.	Target "Motif:(CTGCTC)n" 1 45
Chr3	RepeatMasker	similarity	3042078	3042127	18.4	+	.	Target "Motif:(TAACAG)n" 1 53
Chr3	RepeatMasker	similarity	3043239	3043264	0.0	+	.	Target "Motif:(GTG)n" 1 27
Chr3	RepeatMasker	similarity	3043265	3043286	29.7	+	.	Target "Motif:(TGTGG)n" 2 50
Chr3	RepeatMasker	similarity	3043480	3043505	0.0	+	.	Target "Motif:(CCCT)n" 1 25
Chr3	RepeatMasker	similarity	3045203	3045257	6.0	+	.	Target "Motif:(TTC)n" 1 55
Chr3	RepeatMasker	similarity	3050524	3050552	7.2	+	.	Target "Motif:(CA)n" 1 29
Chr3	RepeatMasker	similarity	3052111	3052134	13.9	+	.	Target "Motif:(TC)n" 1 24
Chr3	RepeatMasker	similarity	3056858	3056906	19.2	+	.	Target "Motif:A-rich" 1 45
Chr3	RepeatMasker	similarity	3059144	3059185	23.3	+	.	Target "Motif:G-rich" 1 43
Chr3	RepeatMasker	similarity	3060610	3060654	18.3	+	.	Target "Motif:(GGAGTG)n" 1 45
Chr3	RepeatMasker	similarity	3061981	3062011	15.3	+	.	Target "Motif:A-rich" 1 31
Chr3	RepeatMasker	similarity	3062354	3062377	0.0	+	.	Target "Motif:(TAC)n" 1 23
Chr3	RepeatMasker	similarity	3073541	3073578	8.6	+	.	Target "Motif:(TTTACTG)n" 1 38
Chr3	RepeatMasker	similarity	3076557	3076580	4.3	+	.	Target "Motif:(TAC)n" 1 24
Chr3	RepeatMasker	similarity	3077225	3077254	19.1	+	.	Target "Motif:(TA)n" 1 30
Chr3	RepeatMasker	similarity	3077476	3077492	0.0	+	.	Target "Motif:(CT)n" 1 17
Chr3	RepeatMasker	similarity	3088528	3088552	4.5	+	.	Target "Motif:(TCCA)n" 1 25
Chr3	RepeatMasker	similarity	3091762	3091792	9.7	+	.	Target "Motif:rnd-3_family-126" 5991 6021
Chr3	RepeatMasker	similarity	3092504	3092535	11.5	+	.	Target "Motif:A-rich" 1 30
Chr3	RepeatMasker	similarity	3111086	3111107	0.0	+	.	Target "Motif:(T)n" 1 22
Chr3	RepeatMasker	similarity	3111116	3111156	19.8	+	.	Target "Motif:A-rich" 1 41
Chr3	RepeatMasker	similarity	3130473	3130506	9.7	+	.	Target "Motif:(GCTCTT)n" 1 34
Chr3	RepeatMasker	similarity	3134446	3134573	25.0	+	.	Target "Motif:(GTA)n" 1 129
Chr3	RepeatMasker	similarity	3134994	3135015	10.0	+	.	Target "Motif:(T)n" 1 22
Chr3	RepeatMasker	similarity	3141843	3141893	17.3	+	.	Target "Motif:(CCGCGG)n" 1 48
Chr3	RepeatMasker	similarity	3146264	3146297	10.7	+	.	Target "Motif:(AC)n" 1 33
Chr3	RepeatMasker	similarity	3153979	3154020	13.0	+	.	Target "Motif:(TTC)n" 1 42
Chr3	RepeatMasker	similarity	3185177	3185274	25.6	+	.	Target "Motif:(TTTTA)n" 1 97
Chr3	RepeatMasker	similarity	3193662	3193712	29.5	+	.	Target "Motif:(ATTTAT)n" 1 50
Chr3	RepeatMasker	similarity	3194732	3194758	3.9	+	.	Target "Motif:(GCA)n" 1 27
Chr3	RepeatMasker	similarity	3197129	3197171	19.8	+	.	Target "Motif:(CATT)n" 1 44
Chr3	RepeatMasker	similarity	3199720	3199762	15.4	+	.	Target "Motif:A-rich" 1 46
Chr3	RepeatMasker	similarity	3209625	3209716	11.1	-	.	Target "Motif:rnd-3_family-173" 559 648
Chr3	RepeatMasker	similarity	3209766	3209794	19.7	+	.	Target "Motif:(T)n" 1 29
Chr3	RepeatMasker	similarity	3211350	3211474	9.0	+	.	Target "Motif:rnd-1_family-45" 21 142
Chr3	RepeatMasker	similarity	3211529	3211686	21.0	+	.	Target "Motif:rnd-3_family-173" 1054 1220
Chr3	RepeatMasker	similarity	3212529	3212662	16.4	-	.	Target "Motif:rnd-3_family-18" 310 443
Chr3	RepeatMasker	similarity	3212656	3212731	17.1	-	.	Target "Motif:rnd-3_family-18" 1 89
Chr3	RepeatMasker	similarity	3212745	3212864	7.7	+	.	Target "Motif:rnd-1_family-46" 1 117
Chr3	RepeatMasker	similarity	3213850	3214193	25.8	+	.	Target "Motif:rnd-1_family-31" 20 357
Chr3	RepeatMasker	similarity	3214157	3214253	7.2	-	.	Target "Motif:rnd-1_family-0" 8557 8660
Chr3	RepeatMasker	similarity	3215252	3215475	12.7	+	.	Target "Motif:rnd-3_family-89" 224 458
Chr3	RepeatMasker	similarity	3216572	3216862	31.6	+	.	Target "Motif:rnd-1_family-0" 3144 3434
Chr3	RepeatMasker	similarity	3216955	3217417	8.3	-	.	Target "Motif:rnd-1_family-40" 1 473
Chr3	RepeatMasker	similarity	3217422	3218881	1.8	-	.	Target "Motif:rnd-1_family-39" 1 1439
Chr3	RepeatMasker	similarity	3219423	3222537	19.7	+	.	Target "Motif:rnd-1_family-27" 1 2197
Chr3	RepeatMasker	similarity	3222538	3222573	10.1	+	.	Target "Motif:rnd-1_family-33" 2477 2510
Chr3	RepeatMasker	similarity	3222528	3222728	5.8	+	.	Target "Motif:rnd-1_family-0" 8558 8762
Chr3	RepeatMasker	similarity	3239537	3239605	38.7	+	.	Target "Motif:(ATC)n" 1 69
Chr3	RepeatMasker	similarity	3239677	3239696	5.3	+	.	Target "Motif:(CAT)n" 1 20
Chr3	RepeatMasker	similarity	3243929	3243960	21.7	+	.	Target "Motif:(ATGACA)n" 1 32
Chr3	RepeatMasker	similarity	3246341	3246454	23.3	+	.	Target "Motif:rnd-3_family-49" 1697 1830
Chr3	RepeatMasker	similarity	3246471	3246573	14.6	-	.	Target "Motif:rnd-3_family-173" 553 658
Chr3	RepeatMasker	similarity	3246610	3246694	17.6	+	.	Target "Motif:rnd-3_family-18" 48 134
Chr3	RepeatMasker	similarity	3246708	3246843	22.3	+	.	Target "Motif:rnd-3_family-18" 315 443
Chr3	RepeatMasker	similarity	3247007	3247049	15.7	+	.	Target "Motif:(ATTA)n" 1 39
Chr3	RepeatMasker	similarity	3247287	3247705	16.5	-	.	Target "Motif:rnd-3_family-18" 4 443
Chr3	RepeatMasker	similarity	3247722	3247854	10.8	+	.	Target "Motif:rnd-1_family-46" 1 130
Chr3	RepeatMasker	similarity	3269341	3269368	0.0	+	.	Target "Motif:(CAG)n" 1 25
Chr3	RepeatMasker	similarity	3269369	3269381	17.2	+	.	Target "Motif:(CAGACAG)n" 1 42
Chr3	RepeatMasker	similarity	3270035	3270070	15.4	+	.	Target "Motif:(CTTTTT)n" 1 38
Chr3	RepeatMasker	similarity	3271935	3271961	7.9	+	.	Target "Motif:(AAT)n" 1 29
Chr3	RepeatMasker	similarity	3283254	3283296	11.7	+	.	Target "Motif:(TATA)n" 1 41
Chr3	RepeatMasker	similarity	3283337	3283446	24.7	+	.	Target "Motif:(TTTT)n" 1 110
Chr3	RepeatMasker	similarity	3283727	3283756	10.7	+	.	Target "Motif:(CTAGTA)n" 1 32
Chr3	RepeatMasker	similarity	3287823	3287861	21.1	+	.	Target "Motif:(GT)n" 1 39
Chr3	RepeatMasker	similarity	3287940	3287970	14.2	+	.	Target "Motif:(GGCTTG)n" 1 31
Chr3	RepeatMasker	similarity	3303678	3303712	23.3	+	.	Target "Motif:(T)n" 1 35
Chr3	RepeatMasker	similarity	3323786	3323844	25.1	+	.	Target "Motif:A-rich" 1 55
Chr3	RepeatMasker	similarity	3328509	3328528	5.2	+	.	Target "Motif:(GAA)n" 1 20
Chr3	RepeatMasker	similarity	3331807	3331837	11.2	+	.	Target "Motif:(AT)n" 1 31
Chr3	RepeatMasker	similarity	3332632	3332660	15.5	+	.	Target "Motif:(TCT)n" 1 29
Chr3	RepeatMasker	similarity	3343023	3343106	2.4	-	.	Target "Motif:rnd-1_family-23" 626 710
Chr3	RepeatMasker	similarity	3349777	3349810	16.4	+	.	Target "Motif:A-rich" 1 34
Chr3	RepeatMasker	similarity	3353799	3353829	11.9	+	.	Target "Motif:(TACCC)n" 1 29
Chr3	RepeatMasker	similarity	3367822	3368005	35.1	+	.	Target "Motif:(TCC)n" 1 181
Chr3	RepeatMasker	similarity	3382912	3382943	0.0	+	.	Target "Motif:(CT)n" 1 32
Chr3	RepeatMasker	similarity	3382944	3382969	0.0	+	.	Target "Motif:(TCT)n" 1 27
Chr3	RepeatMasker	similarity	3384670	3384732	18.8	+	.	Target "Motif:(TATTTT)n" 1 63
Chr3	RepeatMasker	similarity	3384959	3385005	21.7	+	.	Target "Motif:A-rich" 1 45
Chr3	RepeatMasker	similarity	3385014	3385054	0.0	+	.	Target "Motif:(AAAT)n" 1 43
Chr3	RepeatMasker	similarity	3386768	3386798	14.2	+	.	Target "Motif:(CATCCC)n" 1 31
Chr3	RepeatMasker	similarity	3405174	3405208	9.7	+	.	Target "Motif:(TGG)n" 1 35
Chr3	RepeatMasker	similarity	3405494	3405513	0.0	+	.	Target "Motif:(T)n" 1 20
Chr3	RepeatMasker	similarity	3407189	3409935	13.8	+	.	Target "Motif:rnd-1_family-38" 1 218
Chr3	RepeatMasker	similarity	3416938	3419462	15.2	-	.	Target "Motif:rnd-1_family-38" 1 218
Chr3	RepeatMasker	similarity	3428327	3428358	10.8	+	.	Target "Motif:(CAGTTT)n" 1 31
Chr3	RepeatMasker	similarity	3433118	3433136	0.0	+	.	Target "Motif:(CA)n" 1 19
Chr3	RepeatMasker	similarity	3433136	3433171	18.9	+	.	Target "Motif:(CT)n" 1 37
Chr3	RepeatMasker	similarity	3437240	3437305	25.3	+	.	Target "Motif:GA-rich" 1 67
Chr3	RepeatMasker	similarity	3447773	3447804	13.7	+	.	Target "Motif:(TCT)n" 1 34
Chr3	RepeatMasker	similarity	3453487	3453781	7.8	-	.	Target "Motif:rnd-1_family-23" 47 341
Chr3	RepeatMasker	similarity	3454726	3454753	11.7	+	.	Target "Motif:(A)n" 1 28
Chr3	RepeatMasker	similarity	3456876	3456916	7.9	+	.	Target "Motif:(AAGAAAT)n" 1 43
Chr3	RepeatMasker	similarity	3456967	3457009	15.7	+	.	Target "Motif:(T)n" 1 43
Chr3	RepeatMasker	similarity	3457509	3457544	8.9	+	.	Target "Motif:(T)n" 1 36
Chr3	RepeatMasker	similarity	3471757	3471825	29.6	+	.	Target "Motif:(CAG)n" 1 69
Chr3	RepeatMasker	similarity	3471862	3471886	8.7	+	.	Target "Motif:(GTT)n" 1 25
Chr3	RepeatMasker	similarity	3476924	3476957	17.5	+	.	Target "Motif:A-rich" 1 33
Chr3	RepeatMasker	similarity	3477679	3477720	22.1	+	.	Target "Motif:(CAG)n" 1 42
Chr3	RepeatMasker	similarity	3507865	3507901	8.8	+	.	Target "Motif:(TCTC)n" 1 37
Chr3	RepeatMasker	similarity	3513503	3513542	26.8	+	.	Target "Motif:A-rich" 1 40
Chr3	RepeatMasker	similarity	3513559	3513583	9.2	+	.	Target "Motif:(GTT)n" 1 24
Chr3	RepeatMasker	similarity	3514152	3514207	23.0	+	.	Target "Motif:(TTTTTG)n" 1 53
Chr3	RepeatMasker	similarity	3514182	3514217	15.4	+	.	Target "Motif:(T)n" 1 36
Chr3	RepeatMasker	similarity	3514277	3514308	17.5	+	.	Target "Motif:A-rich" 1 33
Chr3	RepeatMasker	similarity	3516118	3516142	0.0	+	.	Target "Motif:(TATG)n" 1 28
Chr3	RepeatMasker	similarity	3524490	3524529	25.3	+	.	Target "Motif:(TTTTA)n" 1 39
Chr3	RepeatMasker	similarity	3527117	3527146	7.5	+	.	Target "Motif:GA-rich" 1 31
Chr3	RepeatMasker	similarity	3532925	3532967	28.1	+	.	Target "Motif:(CTGCCG)n" 1 43
Chr3	RepeatMasker	similarity	3549705	3549731	0.0	+	.	Target "Motif:(TCGTAA)n" 1 27
Chr3	RepeatMasker	similarity	3572263	3572305	17.1	+	.	Target "Motif:(TGATTCC)n" 1 42
Chr3	RepeatMasker	similarity	3579103	3579144	29.2	+	.	Target "Motif:A-rich" 1 42
Chr3	RepeatMasker	similarity	3586121	3586142	0.0	+	.	Target "Motif:(A)n" 1 22
Chr3	RepeatMasker	similarity	3591012	3591036	0.0	+	.	Target "Motif:(TA)n" 1 25
Chr3	RepeatMasker	similarity	3600213	3600273	33.2	+	.	Target "Motif:(TTTC)n" 1 62
Chr3	RepeatMasker	similarity	3601889	3601921	13.3	+	.	Target "Motif:(GCT)n" 1 33
Chr3	RepeatMasker	similarity	3617387	3617405	5.6	+	.	Target "Motif:(A)n" 1 19
Chr3	RepeatMasker	similarity	3640483	3720186	0.0	+	.	Target "Motif:rnd-3_family-126" 1 40589
Chr3	RepeatMasker	similarity	3720253	3720294	0.0	+	.	Target "Motif:(TTAGTC)n" 1 40
Chr3	RepeatMasker	similarity	3720370	3720437	1.5	+	.	Target "Motif:rnd-3_family-126" 8307 8380
Chr3	RepeatMasker	similarity	3720523	3720591	5.3	+	.	Target "Motif:(GTCTTA)n" 1 65
Chr3	RepeatMasker	similarity	3722350	3722594	5.7	+	.	Target "Motif:(TTAGTC)n" 1 241
Chr3	RepeatMasker	similarity	3722956	3723012	11.5	+	.	Target "Motif:(TTAGTC)n" 1 58
Chr3	RepeatMasker	similarity	3723140	3723178	5.3	+	.	Target "Motif:(TTAGTC)n" 1 40
Chr3	RepeatMasker	similarity	3723229	3723300	0.0	+	.	Target "Motif:(TTAGTC)n" 1 68
Chr3	RepeatMasker	similarity	3723806	3723897	2.6	+	.	Target "Motif:(GTCTTA)n" 1 89
Chr3	RepeatMasker	similarity	3724212	3724317	6.0	+	.	Target "Motif:(TTAGTC)n" 1 98
contig11_pilon	RepeatMasker	similarity	1600	1646	19.3	+	.	Target "Motif:(TCG)n" 1 47
contig11_pilon	RepeatMasker	similarity	13239	13318	35.5	+	.	Target "Motif:(TGTGTG)n" 1 80
contig11_pilon	RepeatMasker	similarity	17946	17969	9.1	+	.	Target "Motif:(AGC)n" 1 24
contig11_pilon	RepeatMasker	similarity	19718	23157	3.6	-	.	Target "Motif:rnd-1_family-33" 1 3479
contig11_pilon	RepeatMasker	similarity	23861	23931	17.3	+	.	Target "Motif:rnd-1_family-33" 1883 1949
contig11_pilon	RepeatMasker	similarity	23900	24040	20.0	+	.	Target "Motif:rnd-1_family-40" 1 155
contig11_pilon	RepeatMasker	similarity	28977	31548	23.5	-	.	Target "Motif:rnd-1_family-15" 1 2574
contig11_pilon	RepeatMasker	similarity	31494	37362	0.8	+	.	Target "Motif:rnd-3_family-89" 1 5932
contig11_pilon	RepeatMasker	similarity	37363	37707	0.9	+	.	Target "Motif:rnd-3_family-89" 3519 3866
contig12_pilon	RepeatMasker	similarity	9530	9607	36.7	+	.	Target "Motif:(TGTGTG)n" 1 78
contig12_pilon	RepeatMasker	similarity	14218	14238	5.0	+	.	Target "Motif:(AGC)n" 1 21
contig12_pilon	RepeatMasker	similarity	15974	19407	3.6	-	.	Target "Motif:rnd-1_family-33" 1 3479
contig12_pilon	RepeatMasker	similarity	20111	20181	17.3	+	.	Target "Motif:rnd-1_family-33" 1883 1949
contig12_pilon	RepeatMasker	similarity	20150	20290	20.0	+	.	Target "Motif:rnd-1_family-40" 1 155
contig12_pilon	RepeatMasker	similarity	25192	27449	24.0	-	.	Target "Motif:rnd-1_family-15" 256 2574
contig12_pilon	RepeatMasker	similarity	27762	33646	0.7	+	.	Target "Motif:rnd-3_family-89" 1 5932
contig12_pilon	RepeatMasker	similarity	36706	36744	24.0	+	.	Target "Motif:(GTTTTCC)n" 1 39
contig12_pilon	RepeatMasker	similarity	39488	39511	9.1	+	.	Target "Motif:(AAGA)n" 1 25
contig12_pilon	RepeatMasker	similarity	46935	46974	24.6	+	.	Target "Motif:A-rich" 1 39
contig12_pilon	RepeatMasker	similarity	47821	47870	17.8	+	.	Target "Motif:(TTCCTT)n" 1 48
contig12_pilon	RepeatMasker	similarity	56762	56803	15.4	+	.	Target "Motif:A-rich" 1 40
contig12_pilon	RepeatMasker	similarity	64336	64399	31.6	+	.	Target "Motif:(GTATTT)n" 1 64
contig12_pilon	RepeatMasker	similarity	64823	64851	19.7	+	.	Target "Motif:(TCT)n" 1 29
contig12_pilon	RepeatMasker	similarity	71555	71581	16.6	+	.	Target "Motif:A-rich" 1 27
contig14_pilon	RepeatMasker	similarity	1	597	0.3	-	.	Target "Motif:rnd-3_family-36" 1 605
contig14_pilon	RepeatMasker	similarity	613	2122	11.7	+	.	Target "Motif:rnd-2_family-45" 40 1561
contig14_pilon	RepeatMasker	similarity	2359	2448	2.2	+	.	Target "Motif:rnd-2_family-45" 1746 1840
contig14_pilon	RepeatMasker	similarity	2646	2885	10.3	+	.	Target "Motif:rnd-2_family-45" 1994 2224
contig14_pilon	RepeatMasker	similarity	2886	7404	0.1	-	.	Target "Motif:rnd-3_family-36" 1 4526
contig14_pilon	RepeatMasker	similarity	7419	8943	11.8	+	.	Target "Motif:rnd-2_family-45" 40 1561
contig14_pilon	RepeatMasker	similarity	9180	9269	2.2	+	.	Target "Motif:rnd-2_family-45" 1746 1840
contig14_pilon	RepeatMasker	similarity	9467	9706	9.9	+	.	Target "Motif:rnd-2_family-45" 1994 2224
contig14_pilon	RepeatMasker	similarity	9707	14217	0.1	-	.	Target "Motif:rnd-3_family-36" 1 4526
contig14_pilon	RepeatMasker	similarity	14232	15738	11.6	+	.	Target "Motif:rnd-2_family-45" 40 1561
contig14_pilon	RepeatMasker	similarity	15974	16063	2.2	+	.	Target "Motif:rnd-2_family-45" 1746 1840
contig14_pilon	RepeatMasker	similarity	16261	16501	9.4	+	.	Target "Motif:rnd-2_family-45" 1994 2224
contig14_pilon	RepeatMasker	similarity	16502	21010	0.0	-	.	Target "Motif:rnd-3_family-36" 1 4526
contig14_pilon	RepeatMasker	similarity	21026	22541	11.8	+	.	Target "Motif:rnd-2_family-45" 40 1561
contig14_pilon	RepeatMasker	similarity	22780	22869	2.2	+	.	Target "Motif:rnd-2_family-45" 1746 1840
contig14_pilon	RepeatMasker	similarity	23066	23304	9.9	+	.	Target "Motif:rnd-2_family-45" 1994 2224
contig14_pilon	RepeatMasker	similarity	23305	27826	0.0	-	.	Target "Motif:rnd-3_family-36" 1 4526
contig14_pilon	RepeatMasker	similarity	27841	29367	11.5	+	.	Target "Motif:rnd-2_family-45" 40 1561
contig14_pilon	RepeatMasker	similarity	29606	29695	2.2	+	.	Target "Motif:rnd-2_family-45" 1746 1840
contig14_pilon	RepeatMasker	similarity	29893	30132	9.4	+	.	Target "Motif:rnd-2_family-45" 1994 2224
contig14_pilon	RepeatMasker	similarity	30133	34660	0.0	-	.	Target "Motif:rnd-3_family-36" 1 4526
contig14_pilon	RepeatMasker	similarity	34675	36203	11.8	+	.	Target "Motif:rnd-2_family-45" 40 1561
contig14_pilon	RepeatMasker	similarity	36442	36531	2.2	+	.	Target "Motif:rnd-2_family-45" 1746 1840
contig14_pilon	RepeatMasker	similarity	36729	36969	9.9	+	.	Target "Motif:rnd-2_family-45" 1994 2224
contig14_pilon	RepeatMasker	similarity	36970	41480	0.0	-	.	Target "Motif:rnd-3_family-36" 1 4526
contig14_pilon	RepeatMasker	similarity	41495	43017	11.8	+	.	Target "Motif:rnd-2_family-45" 40 1561
contig14_pilon	RepeatMasker	similarity	43256	43345	2.2	+	.	Target "Motif:rnd-2_family-45" 1746 1840
contig14_pilon	RepeatMasker	similarity	43543	43781	9.5	+	.	Target "Motif:rnd-2_family-45" 1994 2224
contig14_pilon	RepeatMasker	similarity	43782	48295	0.0	-	.	Target "Motif:rnd-3_family-36" 1 4526
contig14_pilon	RepeatMasker	similarity	48310	49824	11.8	+	.	Target "Motif:rnd-2_family-45" 40 1561
contig14_pilon	RepeatMasker	similarity	50063	50152	2.2	+	.	Target "Motif:rnd-2_family-45" 1746 1840
contig14_pilon	RepeatMasker	similarity	50350	50590	9.4	+	.	Target "Motif:rnd-2_family-45" 1994 2224
contig14_pilon	RepeatMasker	similarity	50591	52397	0.7	-	.	Target "Motif:rnd-3_family-36" 2691 4526
contig15_pilon	RepeatMasker	similarity	204	437	9.7	+	.	Target "Motif:rnd-2_family-45" 1994 2221
contig15_pilon	RepeatMasker	similarity	443	4951	0.1	-	.	Target "Motif:rnd-3_family-36" 1 4526
contig15_pilon	RepeatMasker	similarity	4966	6484	11.7	+	.	Target "Motif:rnd-2_family-45" 40 1561
contig15_pilon	RepeatMasker	similarity	6723	6812	2.2	+	.	Target "Motif:rnd-2_family-45" 1746 1840
contig15_pilon	RepeatMasker	similarity	7010	7249	9.4	+	.	Target "Motif:rnd-2_family-45" 1994 2224
contig15_pilon	RepeatMasker	similarity	7250	11783	0.0	-	.	Target "Motif:rnd-3_family-36" 1 4526
contig15_pilon	RepeatMasker	similarity	11799	13332	11.7	+	.	Target "Motif:rnd-2_family-45" 40 1561
contig15_pilon	RepeatMasker	similarity	13569	13658	2.2	+	.	Target "Motif:rnd-2_family-45" 1746 1840
contig15_pilon	RepeatMasker	similarity	13857	14097	9.4	+	.	Target "Motif:rnd-2_family-45" 1994 2224
contig15_pilon	RepeatMasker	similarity	14098	18625	0.0	-	.	Target "Motif:rnd-3_family-36" 1 4526
contig15_pilon	RepeatMasker	similarity	18640	20165	11.7	+	.	Target "Motif:rnd-2_family-45" 40 1561
contig15_pilon	RepeatMasker	similarity	20404	20493	2.2	+	.	Target "Motif:rnd-2_family-45" 1746 1840
contig15_pilon	RepeatMasker	similarity	20692	20935	9.3	+	.	Target "Motif:rnd-2_family-45" 1994 2224
contig15_pilon	RepeatMasker	similarity	20936	25457	0.0	-	.	Target "Motif:rnd-3_family-36" 1 4526
contig15_pilon	RepeatMasker	similarity	25472	26996	11.6	+	.	Target "Motif:rnd-2_family-45" 40 1561
contig15_pilon	RepeatMasker	similarity	27233	27322	2.2	+	.	Target "Motif:rnd-2_family-45" 1746 1840
contig15_pilon	RepeatMasker	similarity	27521	27761	9.4	+	.	Target "Motif:rnd-2_family-45" 1994 2224
contig15_pilon	RepeatMasker	similarity	27762	32288	0.0	-	.	Target "Motif:rnd-3_family-36" 1 4526
contig15_pilon	RepeatMasker	similarity	32303	33829	11.6	+	.	Target "Motif:rnd-2_family-45" 40 1561
contig15_pilon	RepeatMasker	similarity	34066	34155	2.2	+	.	Target "Motif:rnd-2_family-45" 1746 1840
contig15_pilon	RepeatMasker	similarity	34353	34592	9.4	+	.	Target "Motif:rnd-2_family-45" 1994 2224
contig15_pilon	RepeatMasker	similarity	34593	39120	0.0	-	.	Target "Motif:rnd-3_family-36" 1 4526
contig15_pilon	RepeatMasker	similarity	39135	40656	11.8	+	.	Target "Motif:rnd-2_family-45" 40 1561
contig15_pilon	RepeatMasker	similarity	40895	40984	2.2	+	.	Target "Motif:rnd-2_family-45" 1746 1840
contig15_pilon	RepeatMasker	similarity	41179	41419	9.9	+	.	Target "Motif:rnd-2_family-45" 1994 2224
contig15_pilon	RepeatMasker	similarity	41420	45938	0.0	-	.	Target "Motif:rnd-3_family-36" 1 4526
contig15_pilon	RepeatMasker	similarity	45952	47469	11.7	+	.	Target "Motif:rnd-2_family-45" 40 1561
contig15_pilon	RepeatMasker	similarity	47706	47795	2.2	+	.	Target "Motif:rnd-2_family-45" 1746 1840
contig15_pilon	RepeatMasker	similarity	47993	48236	9.3	+	.	Target "Motif:rnd-2_family-45" 1994 2224
contig15_pilon	RepeatMasker	similarity	48237	50294	0.0	-	.	Target "Motif:rnd-3_family-36" 2456 4526
contig16_pilon	RepeatMasker	similarity	1	56	3.6	+	.	Target "Motif:rnd-2_family-45" 1780 1840
contig16_pilon	RepeatMasker	similarity	254	486	11.1	+	.	Target "Motif:rnd-2_family-45" 1994 2224
contig16_pilon	RepeatMasker	similarity	488	4981	0.1	-	.	Target "Motif:rnd-3_family-36" 1 4526
contig16_pilon	RepeatMasker	similarity	4995	6517	11.8	+	.	Target "Motif:rnd-2_family-45" 40 1561
contig16_pilon	RepeatMasker	similarity	6754	6843	2.2	+	.	Target "Motif:rnd-2_family-45" 1746 1840
contig16_pilon	RepeatMasker	similarity	7042	7281	9.4	+	.	Target "Motif:rnd-2_family-45" 1994 2224
contig16_pilon	RepeatMasker	similarity	7282	11798	0.0	-	.	Target "Motif:rnd-3_family-36" 1 4526
contig16_pilon	RepeatMasker	similarity	11812	13333	11.7	+	.	Target "Motif:rnd-2_family-45" 40 1561
contig16_pilon	RepeatMasker	similarity	13570	13659	2.2	+	.	Target "Motif:rnd-2_family-45" 1746 1840
contig16_pilon	RepeatMasker	similarity	13858	14098	9.4	+	.	Target "Motif:rnd-2_family-45" 1994 2224
contig16_pilon	RepeatMasker	similarity	14099	18636	0.0	-	.	Target "Motif:rnd-3_family-36" 1 4526
contig16_pilon	RepeatMasker	similarity	18651	20169	11.7	+	.	Target "Motif:rnd-2_family-45" 40 1561
contig16_pilon	RepeatMasker	similarity	20406	20495	2.2	+	.	Target "Motif:rnd-2_family-45" 1746 1840
contig16_pilon	RepeatMasker	similarity	20694	20934	9.4	+	.	Target "Motif:rnd-2_family-45" 1994 2224
contig16_pilon	RepeatMasker	similarity	20935	25463	0.0	-	.	Target "Motif:rnd-3_family-36" 1 4526
contig16_pilon	RepeatMasker	similarity	25478	26997	11.6	+	.	Target "Motif:rnd-2_family-45" 40 1561
contig16_pilon	RepeatMasker	similarity	27234	27323	2.2	+	.	Target "Motif:rnd-2_family-45" 1746 1840
contig16_pilon	RepeatMasker	similarity	27522	27762	9.4	+	.	Target "Motif:rnd-2_family-45" 1994 2224
contig16_pilon	RepeatMasker	similarity	27763	32281	0.0	-	.	Target "Motif:rnd-3_family-36" 1 4526
contig16_pilon	RepeatMasker	similarity	32296	33816	11.8	+	.	Target "Motif:rnd-2_family-45" 40 1561
contig16_pilon	RepeatMasker	similarity	34057	34140	1.2	+	.	Target "Motif:rnd-2_family-45" 1746 1833
contig16_pilon	RepeatMasker	similarity	34346	34589	9.3	+	.	Target "Motif:rnd-2_family-45" 1994 2224
contig16_pilon	RepeatMasker	similarity	34590	36754	0.5	-	.	Target "Motif:rnd-3_family-36" 2360 4526
contig16_pilon	RepeatMasker	similarity	36711	42211	7.5	-	.	Target "Motif:rnd-3_family-367" 3846 9412
contig16_pilon	RepeatMasker	similarity	42077	44705	0.6	-	.	Target "Motif:rnd-3_family-36" 1 2645
contig16_pilon	RepeatMasker	similarity	44720	46239	11.7	+	.	Target "Motif:rnd-2_family-45" 40 1561
contig16_pilon	RepeatMasker	similarity	46478	46561	1.2	+	.	Target "Motif:rnd-2_family-45" 1746 1833
contig16_pilon	RepeatMasker	similarity	46766	47005	9.4	+	.	Target "Motif:rnd-2_family-45" 1994 2224
contig16_pilon	RepeatMasker	similarity	47006	51518	0.0	-	.	Target "Motif:rnd-3_family-36" 1 4526
contig16_pilon	RepeatMasker	similarity	51532	53280	10.5	+	.	Target "Motif:rnd-2_family-45" 40 1561
contig16_pilon	RepeatMasker	similarity	53516	53599	1.2	+	.	Target "Motif:rnd-2_family-45" 1746 1833
contig16_pilon	RepeatMasker	similarity	53801	54041	9.4	+	.	Target "Motif:rnd-2_family-45" 1994 2224
contig16_pilon	RepeatMasker	similarity	54042	58553	0.0	-	.	Target "Motif:rnd-3_family-36" 1 4526
contig16_pilon	RepeatMasker	similarity	58568	60070	12.2	+	.	Target "Motif:rnd-2_family-45" 40 1561
contig16_pilon	RepeatMasker	similarity	60304	60387	1.2	+	.	Target "Motif:rnd-2_family-45" 1746 1833
contig16_pilon	RepeatMasker	similarity	60591	60830	12.0	+	.	Target "Motif:rnd-2_family-45" 1994 2224
contig16_pilon	RepeatMasker	similarity	60833	64536	0.3	-	.	Target "Motif:rnd-3_family-36" 763 4526
contig17_pilon	RepeatMasker	similarity	1	942	18.1	+	.	Target "Motif:rnd-2_family-45" 628 1561
contig17_pilon	RepeatMasker	similarity	1178	1261	1.2	+	.	Target "Motif:rnd-2_family-45" 1746 1833
contig17_pilon	RepeatMasker	similarity	1464	1700	10.8	+	.	Target "Motif:rnd-2_family-45" 1994 2224
contig17_pilon	RepeatMasker	similarity	1701	6183	0.2	-	.	Target "Motif:rnd-3_family-36" 1 4526
contig17_pilon	RepeatMasker	similarity	6199	7703	12.0	+	.	Target "Motif:rnd-2_family-45" 40 1564
contig17_pilon	RepeatMasker	similarity	7932	8015	1.2	+	.	Target "Motif:rnd-2_family-45" 1746 1833
contig17_pilon	RepeatMasker	similarity	8219	8449	10.3	+	.	Target "Motif:rnd-2_family-45" 1994 2224
contig17_pilon	RepeatMasker	similarity	8450	12962	0.1	-	.	Target "Motif:rnd-3_family-36" 1 4526
contig17_pilon	RepeatMasker	similarity	12977	14499	11.7	+	.	Target "Motif:rnd-2_family-45" 40 1561
contig17_pilon	RepeatMasker	similarity	14738	14821	1.2	+	.	Target "Motif:rnd-2_family-45" 1746 1833
contig17_pilon	RepeatMasker	similarity	15027	15266	9.4	+	.	Target "Motif:rnd-2_family-45" 1994 2224
contig17_pilon	RepeatMasker	similarity	15267	19786	0.0	-	.	Target "Motif:rnd-3_family-36" 1 4526
contig17_pilon	RepeatMasker	similarity	19800	21317	11.6	+	.	Target "Motif:rnd-2_family-45" 40 1561
contig17_pilon	RepeatMasker	similarity	21554	21637	1.2	+	.	Target "Motif:rnd-2_family-45" 1746 1833
contig17_pilon	RepeatMasker	similarity	21843	22083	9.4	+	.	Target "Motif:rnd-2_family-45" 1994 2224
contig17_pilon	RepeatMasker	similarity	22086	26599	0.1	-	.	Target "Motif:rnd-3_family-36" 1 4526
contig17_pilon	RepeatMasker	similarity	26613	28136	11.7	+	.	Target "Motif:rnd-2_family-45" 40 1561
contig17_pilon	RepeatMasker	similarity	28373	28456	1.2	+	.	Target "Motif:rnd-2_family-45" 1746 1833
contig17_pilon	RepeatMasker	similarity	28662	28905	9.3	+	.	Target "Motif:rnd-2_family-45" 1994 2224
contig17_pilon	RepeatMasker	similarity	28906	33422	0.0	-	.	Target "Motif:rnd-3_family-36" 1 4526
contig17_pilon	RepeatMasker	similarity	33436	34958	11.7	+	.	Target "Motif:rnd-2_family-45" 40 1561
contig17_pilon	RepeatMasker	similarity	35195	35278	1.2	+	.	Target "Motif:rnd-2_family-45" 1746 1833
contig17_pilon	RepeatMasker	similarity	35484	35728	9.7	+	.	Target "Motif:rnd-2_family-45" 1994 2224
contig17_pilon	RepeatMasker	similarity	35733	36793	0.0	-	.	Target "Motif:rnd-3_family-36" 3465 4526
contig17_pilon	RepeatMasker	similarity	36796	42423	0.4	-	.	Target "Motif:rnd-3_family-367" 3800 9462
contig17_pilon	RepeatMasker	similarity	42418	45876	0.0	-	.	Target "Motif:rnd-3_family-36" 1 3472
contig17_pilon	RepeatMasker	similarity	45891	47409	11.6	+	.	Target "Motif:rnd-2_family-45" 40 1561
contig17_pilon	RepeatMasker	similarity	47648	47731	1.2	+	.	Target "Motif:rnd-2_family-45" 1746 1833
contig17_pilon	RepeatMasker	similarity	47937	48177	9.4	+	.	Target "Motif:rnd-2_family-45" 1994 2224
contig17_pilon	RepeatMasker	similarity	48178	52698	0.0	-	.	Target "Motif:rnd-3_family-36" 1 4526
contig17_pilon	RepeatMasker	similarity	52712	54229	11.7	+	.	Target "Motif:rnd-2_family-45" 40 1561
contig17_pilon	RepeatMasker	similarity	54466	54549	1.2	+	.	Target "Motif:rnd-2_family-45" 1746 1833
contig17_pilon	RepeatMasker	similarity	54755	54995	9.4	+	.	Target "Motif:rnd-2_family-45" 1994 2224
contig17_pilon	RepeatMasker	similarity	54999	56218	0.1	-	.	Target "Motif:rnd-3_family-36" 3311 4526
contig17_pilon	RepeatMasker	similarity	56219	63275	1.2	+	.	Target "Motif:rnd-3_family-236" 2 7096
contig17_pilon	RepeatMasker	similarity	63276	66592	0.0	-	.	Target "Motif:rnd-3_family-36" 1 3315
contig17_pilon	RepeatMasker	similarity	66606	68125	11.6	+	.	Target "Motif:rnd-2_family-45" 40 1561
contig17_pilon	RepeatMasker	similarity	68363	68446	1.2	+	.	Target "Motif:rnd-2_family-45" 1746 1833
contig17_pilon	RepeatMasker	similarity	68652	68890	9.9	+	.	Target "Motif:rnd-2_family-45" 1994 2224
contig17_pilon	RepeatMasker	similarity	68894	73412	0.0	-	.	Target "Motif:rnd-3_family-36" 1 4526
contig17_pilon	RepeatMasker	similarity	73426	74944	11.6	+	.	Target "Motif:rnd-2_family-45" 40 1561
contig17_pilon	RepeatMasker	similarity	75181	75264	1.2	+	.	Target "Motif:rnd-2_family-45" 1746 1833
contig17_pilon	RepeatMasker	similarity	75470	75710	9.4	+	.	Target "Motif:rnd-2_family-45" 1994 2224
contig17_pilon	RepeatMasker	similarity	75714	80232	0.0	-	.	Target "Motif:rnd-3_family-36" 1 4526
contig17_pilon	RepeatMasker	similarity	80246	81773	11.6	+	.	Target "Motif:rnd-2_family-45" 40 1561
contig17_pilon	RepeatMasker	similarity	82004	82087	1.2	+	.	Target "Motif:rnd-2_family-45" 1746 1833
contig17_pilon	RepeatMasker	similarity	82293	82533	9.4	+	.	Target "Motif:rnd-2_family-45" 1994 2224
contig17_pilon	RepeatMasker	similarity	82537	87069	0.0	-	.	Target "Motif:rnd-3_family-36" 1 4526
contig17_pilon	RepeatMasker	similarity	87084	88064	10.3	+	.	Target "Motif:rnd-2_family-45" 40 1017
contig17_pilon	RepeatMasker	similarity	88028	88065	10.7	-	.	Target "Motif:rnd-1_family-33" 2476 2512
contig17_pilon	RepeatMasker	similarity	88066	91173	19.9	-	.	Target "Motif:rnd-1_family-27" 1 2197
contig17_pilon	RepeatMasker	similarity	91714	93171	1.8	+	.	Target "Motif:rnd-1_family-39" 1 1439
contig17_pilon	RepeatMasker	similarity	93213	93719	13.3	+	.	Target "Motif:rnd-2_family-45" 1057 1561
contig17_pilon	RepeatMasker	similarity	93956	94039	1.2	+	.	Target "Motif:rnd-2_family-45" 1746 1833
contig17_pilon	RepeatMasker	similarity	94245	94484	9.4	+	.	Target "Motif:rnd-2_family-45" 1994 2224
contig17_pilon	RepeatMasker	similarity	94488	99003	0.0	-	.	Target "Motif:rnd-3_family-36" 1 4526
contig17_pilon	RepeatMasker	similarity	99017	100544	11.7	+	.	Target "Motif:rnd-2_family-45" 40 1561
contig17_pilon	RepeatMasker	similarity	100781	100870	2.2	+	.	Target "Motif:rnd-2_family-45" 1746 1840
contig17_pilon	RepeatMasker	similarity	101070	101309	9.4	+	.	Target "Motif:rnd-2_family-45" 1994 2224
contig17_pilon	RepeatMasker	similarity	101310	105830	0.0	-	.	Target "Motif:rnd-3_family-36" 1 4526
contig17_pilon	RepeatMasker	similarity	105844	107372	11.8	+	.	Target "Motif:rnd-2_family-45" 40 1561
contig17_pilon	RepeatMasker	similarity	107610	107699	2.2	+	.	Target "Motif:rnd-2_family-45" 1746 1840
contig17_pilon	RepeatMasker	similarity	107899	108142	9.3	+	.	Target "Motif:rnd-2_family-45" 1994 2224
contig17_pilon	RepeatMasker	similarity	108143	112659	0.0	-	.	Target "Motif:rnd-3_family-36" 1 4526
contig17_pilon	RepeatMasker	similarity	112674	114192	11.7	+	.	Target "Motif:rnd-2_family-45" 40 1561
contig17_pilon	RepeatMasker	similarity	114429	114518	2.2	+	.	Target "Motif:rnd-2_family-45" 1746 1840
contig17_pilon	RepeatMasker	similarity	114717	114956	9.4	+	.	Target "Motif:rnd-2_family-45" 1994 2224
contig17_pilon	RepeatMasker	similarity	114957	119487	0.0	-	.	Target "Motif:rnd-3_family-36" 1 4526
contig17_pilon	RepeatMasker	similarity	119502	121020	11.8	+	.	Target "Motif:rnd-2_family-45" 40 1561
contig17_pilon	RepeatMasker	similarity	121257	121346	2.2	+	.	Target "Motif:rnd-2_family-45" 1746 1840
contig17_pilon	RepeatMasker	similarity	121544	121783	9.4	+	.	Target "Motif:rnd-2_family-45" 1994 2224
contig17_pilon	RepeatMasker	similarity	121784	126311	0.0	-	.	Target "Motif:rnd-3_family-36" 1 4526
contig17_pilon	RepeatMasker	similarity	126326	127852	11.6	+	.	Target "Motif:rnd-2_family-45" 40 1561
contig17_pilon	RepeatMasker	similarity	128091	128180	2.2	+	.	Target "Motif:rnd-2_family-45" 1746 1840
contig17_pilon	RepeatMasker	similarity	128378	128617	9.4	+	.	Target "Motif:rnd-2_family-45" 1994 2224
contig17_pilon	RepeatMasker	similarity	128618	133146	0.0	-	.	Target "Motif:rnd-3_family-36" 1 4526
contig17_pilon	RepeatMasker	similarity	133162	134697	11.7	+	.	Target "Motif:rnd-2_family-45" 40 1561
contig17_pilon	RepeatMasker	similarity	134935	135024	2.2	+	.	Target "Motif:rnd-2_family-45" 1746 1840
contig17_pilon	RepeatMasker	similarity	135222	135461	9.4	+	.	Target "Motif:rnd-2_family-45" 1994 2224
contig17_pilon	RepeatMasker	similarity	135462	139982	0.0	-	.	Target "Motif:rnd-3_family-36" 1 4526
contig17_pilon	RepeatMasker	similarity	139997	141518	11.6	+	.	Target "Motif:rnd-2_family-45" 40 1561
contig17_pilon	RepeatMasker	similarity	141759	141848	2.2	+	.	Target "Motif:rnd-2_family-45" 1746 1840
contig17_pilon	RepeatMasker	similarity	142047	142286	9.9	+	.	Target "Motif:rnd-2_family-45" 1994 2224
contig17_pilon	RepeatMasker	similarity	142287	146803	0.0	-	.	Target "Motif:rnd-3_family-36" 1 4526
contig17_pilon	RepeatMasker	similarity	146819	147689	10.0	+	.	Target "Motif:rnd-2_family-45" 40 924
contig18_pilon	RepeatMasker	similarity	1	398	14.8	+	.	Target "Motif:rnd-2_family-45" 1154 1561
contig18_pilon	RepeatMasker	similarity	637	726	2.2	+	.	Target "Motif:rnd-2_family-45" 1746 1840
contig18_pilon	RepeatMasker	similarity	923	1161	10.0	+	.	Target "Motif:rnd-2_family-45" 1994 2224
contig18_pilon	RepeatMasker	similarity	1165	5680	0.0	-	.	Target "Motif:rnd-3_family-36" 1 4526
contig18_pilon	RepeatMasker	similarity	5696	7224	11.6	+	.	Target "Motif:rnd-2_family-45" 40 1561
contig18_pilon	RepeatMasker	similarity	7463	7552	2.2	+	.	Target "Motif:rnd-2_family-45" 1746 1840
contig18_pilon	RepeatMasker	similarity	7750	7993	9.3	+	.	Target "Motif:rnd-2_family-45" 1994 2224
contig18_pilon	RepeatMasker	similarity	7994	12511	0.0	-	.	Target "Motif:rnd-3_family-36" 1 4526
contig18_pilon	RepeatMasker	similarity	12526	14051	11.8	+	.	Target "Motif:rnd-2_family-45" 40 1561
contig18_pilon	RepeatMasker	similarity	14290	14379	2.2	+	.	Target "Motif:rnd-2_family-45" 1746 1840
contig18_pilon	RepeatMasker	similarity	14577	14816	9.9	+	.	Target "Motif:rnd-2_family-45" 1994 2224
contig18_pilon	RepeatMasker	similarity	14817	19339	0.0	-	.	Target "Motif:rnd-3_family-36" 1 4526
contig18_pilon	RepeatMasker	similarity	19355	20881	11.6	+	.	Target "Motif:rnd-2_family-45" 40 1561
contig18_pilon	RepeatMasker	similarity	21120	21209	2.2	+	.	Target "Motif:rnd-2_family-45" 1746 1840
contig18_pilon	RepeatMasker	similarity	21407	21646	9.9	+	.	Target "Motif:rnd-2_family-45" 1994 2224
contig18_pilon	RepeatMasker	similarity	21647	26176	0.0	-	.	Target "Motif:rnd-3_family-36" 1 4526
contig18_pilon	RepeatMasker	similarity	26192	27719	11.6	+	.	Target "Motif:rnd-2_family-45" 40 1561
contig18_pilon	RepeatMasker	similarity	27958	28047	2.2	+	.	Target "Motif:rnd-2_family-45" 1746 1840
contig18_pilon	RepeatMasker	similarity	28245	28485	9.4	+	.	Target "Motif:rnd-2_family-45" 1994 2224
contig18_pilon	RepeatMasker	similarity	28486	33012	0.0	-	.	Target "Motif:rnd-3_family-36" 1 4526
contig18_pilon	RepeatMasker	similarity	33027	34542	11.8	+	.	Target "Motif:rnd-2_family-45" 40 1561
contig18_pilon	RepeatMasker	similarity	34779	34868	2.2	+	.	Target "Motif:rnd-2_family-45" 1746 1840
contig18_pilon	RepeatMasker	similarity	35066	35306	9.4	+	.	Target "Motif:rnd-2_family-45" 1994 2224
contig18_pilon	RepeatMasker	similarity	35307	39832	0.0	-	.	Target "Motif:rnd-3_family-36" 1 4526
contig18_pilon	RepeatMasker	similarity	39848	41371	11.7	+	.	Target "Motif:rnd-2_family-45" 40 1561
contig18_pilon	RepeatMasker	similarity	41610	41699	2.2	+	.	Target "Motif:rnd-2_family-45" 1746 1840
contig18_pilon	RepeatMasker	similarity	41897	42137	9.4	+	.	Target "Motif:rnd-2_family-45" 1994 2224
contig18_pilon	RepeatMasker	similarity	42138	46663	0.0	-	.	Target "Motif:rnd-3_family-36" 1 4526
contig18_pilon	RepeatMasker	similarity	46678	48202	11.6	+	.	Target "Motif:rnd-2_family-45" 40 1561
contig18_pilon	RepeatMasker	similarity	48441	48530	2.2	+	.	Target "Motif:rnd-2_family-45" 1746 1840
contig18_pilon	RepeatMasker	similarity	48728	48966	9.9	+	.	Target "Motif:rnd-2_family-45" 1994 2224
contig18_pilon	RepeatMasker	similarity	48967	53495	0.0	-	.	Target "Motif:rnd-3_family-36" 1 4526
contig18_pilon	RepeatMasker	similarity	53511	55041	11.8	+	.	Target "Motif:rnd-2_family-45" 40 1561
contig18_pilon	RepeatMasker	similarity	55278	55367	2.2	+	.	Target "Motif:rnd-2_family-45" 1746 1840
contig18_pilon	RepeatMasker	similarity	55565	55804	9.4	+	.	Target "Motif:rnd-2_family-45" 1994 2224
contig18_pilon	RepeatMasker	similarity	55805	60317	0.1	-	.	Target "Motif:rnd-3_family-36" 1 4526
contig18_pilon	RepeatMasker	similarity	60333	61864	11.7	+	.	Target "Motif:rnd-2_family-45" 40 1561
contig18_pilon	RepeatMasker	similarity	62103	62192	2.2	+	.	Target "Motif:rnd-2_family-45" 1746 1840
contig18_pilon	RepeatMasker	similarity	62390	62628	9.9	+	.	Target "Motif:rnd-2_family-45" 1994 2224
contig18_pilon	RepeatMasker	similarity	62629	67159	0.0	-	.	Target "Motif:rnd-3_family-36" 1 4526
contig18_pilon	RepeatMasker	similarity	67174	68693	11.7	+	.	Target "Motif:rnd-2_family-45" 40 1561
contig18_pilon	RepeatMasker	similarity	68930	69019	2.2	+	.	Target "Motif:rnd-2_family-45" 1746 1840
contig18_pilon	RepeatMasker	similarity	69217	69455	11.2	+	.	Target "Motif:rnd-2_family-45" 1994 2224
contig18_pilon	RepeatMasker	similarity	69456	71439	0.5	-	.	Target "Motif:rnd-3_family-36" 2507 4526
contig19_pilon	RepeatMasker	similarity	124	213	2.2	+	.	Target "Motif:rnd-2_family-45" 1746 1840
contig19_pilon	RepeatMasker	similarity	413	651	9.5	+	.	Target "Motif:rnd-2_family-45" 1994 2224
contig19_pilon	RepeatMasker	similarity	654	5136	0.1	-	.	Target "Motif:rnd-3_family-36" 1 4526
contig19_pilon	RepeatMasker	similarity	5150	6663	11.6	+	.	Target "Motif:rnd-2_family-45" 40 1561
contig19_pilon	RepeatMasker	similarity	6900	6989	2.2	+	.	Target "Motif:rnd-2_family-45" 1746 1840
contig19_pilon	RepeatMasker	similarity	7189	7429	9.9	+	.	Target "Motif:rnd-2_family-45" 1994 2224
contig19_pilon	RepeatMasker	similarity	7432	11951	0.1	-	.	Target "Motif:rnd-3_family-36" 1 4526
contig19_pilon	RepeatMasker	similarity	11967	13492	11.7	+	.	Target "Motif:rnd-2_family-45" 40 1561
contig19_pilon	RepeatMasker	similarity	13729	13818	2.2	+	.	Target "Motif:rnd-2_family-45" 1746 1840
contig19_pilon	RepeatMasker	similarity	14018	14257	11.2	+	.	Target "Motif:rnd-2_family-45" 1994 2224
contig19_pilon	RepeatMasker	similarity	14261	18790	0.0	-	.	Target "Motif:rnd-3_family-36" 1 4526
contig19_pilon	RepeatMasker	similarity	18804	20321	11.5	+	.	Target "Motif:rnd-2_family-45" 40 1561
contig19_pilon	RepeatMasker	similarity	20558	20647	2.2	+	.	Target "Motif:rnd-2_family-45" 1746 1840
contig19_pilon	RepeatMasker	similarity	20847	21087	9.4	+	.	Target "Motif:rnd-2_family-45" 1994 2224
contig19_pilon	RepeatMasker	similarity	21090	25589	0.1	-	.	Target "Motif:rnd-3_family-36" 1 4526
contig19_pilon	RepeatMasker	similarity	25603	27121	11.7	+	.	Target "Motif:rnd-2_family-45" 40 1561
contig19_pilon	RepeatMasker	similarity	27358	27447	2.2	+	.	Target "Motif:rnd-2_family-45" 1746 1840
contig19_pilon	RepeatMasker	similarity	27647	27891	9.7	+	.	Target "Motif:rnd-2_family-45" 1994 2224
contig19_pilon	RepeatMasker	similarity	27896	32402	0.1	-	.	Target "Motif:rnd-3_family-36" 1 4526
contig19_pilon	RepeatMasker	similarity	32416	33928	11.7	+	.	Target "Motif:rnd-2_family-45" 40 1561
contig19_pilon	RepeatMasker	similarity	34167	34256	2.2	+	.	Target "Motif:rnd-2_family-45" 1746 1840
contig19_pilon	RepeatMasker	similarity	34456	34699	9.8	+	.	Target "Motif:rnd-2_family-45" 1994 2224
contig19_pilon	RepeatMasker	similarity	34702	39215	0.1	-	.	Target "Motif:rnd-3_family-36" 1 4526
contig19_pilon	RepeatMasker	similarity	39229	40742	11.6	+	.	Target "Motif:rnd-2_family-45" 40 1561
contig19_pilon	RepeatMasker	similarity	40978	41067	2.2	+	.	Target "Motif:rnd-2_family-45" 1746 1840
contig19_pilon	RepeatMasker	similarity	41267	41507	9.9	+	.	Target "Motif:rnd-2_family-45" 1994 2224
contig19_pilon	RepeatMasker	similarity	41510	46009	0.1	-	.	Target "Motif:rnd-3_family-36" 1 4526
contig19_pilon	RepeatMasker	similarity	46023	47541	11.5	+	.	Target "Motif:rnd-2_family-45" 40 1561
contig19_pilon	RepeatMasker	similarity	47780	47869	2.2	+	.	Target "Motif:rnd-2_family-45" 1746 1840
contig19_pilon	RepeatMasker	similarity	48069	48312	9.3	+	.	Target "Motif:rnd-2_family-45" 1994 2224
contig19_pilon	RepeatMasker	similarity	48316	52839	0.0	-	.	Target "Motif:rnd-3_family-36" 1 4526
contig19_pilon	RepeatMasker	similarity	52853	54369	11.7	+	.	Target "Motif:rnd-2_family-45" 40 1561
contig19_pilon	RepeatMasker	similarity	54608	54697	2.2	+	.	Target "Motif:rnd-2_family-45" 1746 1840
contig19_pilon	RepeatMasker	similarity	54897	55135	9.5	+	.	Target "Motif:rnd-2_family-45" 1994 2224
contig19_pilon	RepeatMasker	similarity	55139	59641	0.0	-	.	Target "Motif:rnd-3_family-36" 1 4526
contig19_pilon	RepeatMasker	similarity	59656	61168	11.6	+	.	Target "Motif:rnd-2_family-45" 40 1561
contig19_pilon	RepeatMasker	similarity	61402	61491	2.2	+	.	Target "Motif:rnd-2_family-45" 1746 1840
contig19_pilon	RepeatMasker	similarity	61691	61926	10.1	+	.	Target "Motif:rnd-2_family-45" 1994 2224
contig19_pilon	RepeatMasker	similarity	61929	63681	0.2	-	.	Target "Motif:rnd-3_family-36" 2763 4526
contig1_pilon	RepeatMasker	similarity	1	116850	0.1	-	.	Target "Motif:rnd-3_family-126" 1 40589
contig20_pilon	RepeatMasker	similarity	1	380	0.0	-	.	Target "Motif:rnd-3_family-36" 1 383
contig20_pilon	RepeatMasker	similarity	394	1914	11.7	+	.	Target "Motif:rnd-2_family-45" 40 1561
contig20_pilon	RepeatMasker	similarity	2151	2240	2.2	+	.	Target "Motif:rnd-2_family-45" 1746 1840
contig20_pilon	RepeatMasker	similarity	2440	2680	9.4	+	.	Target "Motif:rnd-2_family-45" 1994 2224
contig20_pilon	RepeatMasker	similarity	2684	7206	0.0	-	.	Target "Motif:rnd-3_family-36" 1 4526
contig20_pilon	RepeatMasker	similarity	7220	8737	11.6	+	.	Target "Motif:rnd-2_family-45" 40 1561
contig20_pilon	RepeatMasker	similarity	8974	9063	2.2	+	.	Target "Motif:rnd-2_family-45" 1746 1840
contig20_pilon	RepeatMasker	similarity	9263	9503	9.4	+	.	Target "Motif:rnd-2_family-45" 1994 2224
contig20_pilon	RepeatMasker	similarity	9506	14035	0.1	-	.	Target "Motif:rnd-3_family-36" 1 4526
contig20_pilon	RepeatMasker	similarity	14049	15561	11.6	+	.	Target "Motif:rnd-2_family-45" 40 1561
contig20_pilon	RepeatMasker	similarity	15800	15889	2.2	+	.	Target "Motif:rnd-2_family-45" 1746 1840
contig20_pilon	RepeatMasker	similarity	16089	16332	9.3	+	.	Target "Motif:rnd-2_family-45" 1994 2224
contig20_pilon	RepeatMasker	similarity	16336	20857	0.1	-	.	Target "Motif:rnd-3_family-36" 1 4526
contig20_pilon	RepeatMasker	similarity	20873	22390	11.5	+	.	Target "Motif:rnd-2_family-45" 40 1561
contig20_pilon	RepeatMasker	similarity	22627	22716	2.2	+	.	Target "Motif:rnd-2_family-45" 1746 1840
contig20_pilon	RepeatMasker	similarity	22916	23159	9.3	+	.	Target "Motif:rnd-2_family-45" 1994 2224
contig20_pilon	RepeatMasker	similarity	23163	27671	0.1	-	.	Target "Motif:rnd-3_family-36" 1 4526
contig20_pilon	RepeatMasker	similarity	27687	29206	11.6	+	.	Target "Motif:rnd-2_family-45" 40 1561
contig20_pilon	RepeatMasker	similarity	29443	29532	2.2	+	.	Target "Motif:rnd-2_family-45" 1746 1840
contig20_pilon	RepeatMasker	similarity	29732	29976	9.7	+	.	Target "Motif:rnd-2_family-45" 1994 2224
contig20_pilon	RepeatMasker	similarity	29981	34495	0.1	-	.	Target "Motif:rnd-3_family-36" 1 4526
contig20_pilon	RepeatMasker	similarity	34511	36033	11.6	+	.	Target "Motif:rnd-2_family-45" 40 1561
contig20_pilon	RepeatMasker	similarity	36270	36359	2.2	+	.	Target "Motif:rnd-2_family-45" 1746 1840
contig20_pilon	RepeatMasker	similarity	36559	36802	9.3	+	.	Target "Motif:rnd-2_family-45" 1994 2224
contig20_pilon	RepeatMasker	similarity	36806	41319	0.1	-	.	Target "Motif:rnd-3_family-36" 1 4526
contig20_pilon	RepeatMasker	similarity	41335	42854	11.6	+	.	Target "Motif:rnd-2_family-45" 40 1561
contig20_pilon	RepeatMasker	similarity	43091	43180	2.2	+	.	Target "Motif:rnd-2_family-45" 1746 1840
contig20_pilon	RepeatMasker	similarity	43380	43623	9.8	+	.	Target "Motif:rnd-2_family-45" 1994 2224
contig20_pilon	RepeatMasker	similarity	43626	48142	0.1	-	.	Target "Motif:rnd-3_family-36" 1 4526
contig20_pilon	RepeatMasker	similarity	48158	49677	11.6	+	.	Target "Motif:rnd-2_family-45" 40 1561
contig20_pilon	RepeatMasker	similarity	49914	50003	2.2	+	.	Target "Motif:rnd-2_family-45" 1746 1840
contig20_pilon	RepeatMasker	similarity	50203	50446	9.3	+	.	Target "Motif:rnd-2_family-45" 1994 2224
contig20_pilon	RepeatMasker	similarity	50450	54964	0.1	-	.	Target "Motif:rnd-3_family-36" 1 4526
contig20_pilon	RepeatMasker	similarity	54980	56498	11.5	+	.	Target "Motif:rnd-2_family-45" 40 1561
contig20_pilon	RepeatMasker	similarity	56735	56824	2.2	+	.	Target "Motif:rnd-2_family-45" 1746 1840
contig20_pilon	RepeatMasker	similarity	57024	57267	9.3	+	.	Target "Motif:rnd-2_family-45" 1994 2224
contig20_pilon	RepeatMasker	similarity	57271	61788	0.1	-	.	Target "Motif:rnd-3_family-36" 1 4526
contig20_pilon	RepeatMasker	similarity	61804	63327	11.8	+	.	Target "Motif:rnd-2_family-45" 40 1561
contig20_pilon	RepeatMasker	similarity	63567	63656	2.2	+	.	Target "Motif:rnd-2_family-45" 1746 1840
contig20_pilon	RepeatMasker	similarity	63856	64098	9.3	+	.	Target "Motif:rnd-2_family-45" 1994 2224
contig20_pilon	RepeatMasker	similarity	64102	68617	0.1	-	.	Target "Motif:rnd-3_family-36" 1 4526
contig20_pilon	RepeatMasker	similarity	68631	70149	11.7	+	.	Target "Motif:rnd-2_family-45" 40 1561
contig20_pilon	RepeatMasker	similarity	70388	70477	2.2	+	.	Target "Motif:rnd-2_family-45" 1746 1840
contig20_pilon	RepeatMasker	similarity	70677	70916	10.7	+	.	Target "Motif:rnd-2_family-45" 1994 2224
contig20_pilon	RepeatMasker	similarity	70917	75435	0.0	-	.	Target "Motif:rnd-3_family-36" 1 4526
contig20_pilon	RepeatMasker	similarity	75450	76966	11.8	+	.	Target "Motif:rnd-2_family-45" 40 1561
contig20_pilon	RepeatMasker	similarity	77203	77292	2.2	+	.	Target "Motif:rnd-2_family-45" 1746 1840
contig20_pilon	RepeatMasker	similarity	77490	77726	10.0	+	.	Target "Motif:rnd-2_family-45" 1994 2224
contig20_pilon	RepeatMasker	similarity	77727	82208	0.0	-	.	Target "Motif:rnd-3_family-36" 1 4526
contig20_pilon	RepeatMasker	similarity	82207	83727	11.3	+	.	Target "Motif:rnd-2_family-45" 40 1561
contig20_pilon	RepeatMasker	similarity	83963	84052	2.2	+	.	Target "Motif:rnd-2_family-45" 1746 1840
contig20_pilon	RepeatMasker	similarity	84246	84486	9.9	+	.	Target "Motif:rnd-2_family-45" 1994 2224
contig20_pilon	RepeatMasker	similarity	84487	86348	0.3	-	.	Target "Motif:rnd-3_family-36" 2645 4526
contig21_pilon	RepeatMasker	similarity	1	4061	0.0	-	.	Target "Motif:rnd-3_family-36" 1 4052
contig21_pilon	RepeatMasker	similarity	4075	5591	11.8	+	.	Target "Motif:rnd-2_family-45" 40 1561
contig21_pilon	RepeatMasker	similarity	5827	5916	2.2	+	.	Target "Motif:rnd-2_family-45" 1746 1840
contig21_pilon	RepeatMasker	similarity	6115	6358	9.3	+	.	Target "Motif:rnd-2_family-45" 1994 2224
contig21_pilon	RepeatMasker	similarity	6359	10891	0.0	-	.	Target "Motif:rnd-3_family-36" 1 4526
contig21_pilon	RepeatMasker	similarity	10906	12423	11.7	+	.	Target "Motif:rnd-2_family-45" 40 1561
contig21_pilon	RepeatMasker	similarity	12660	12749	2.2	+	.	Target "Motif:rnd-2_family-45" 1746 1840
contig21_pilon	RepeatMasker	similarity	12949	13189	9.4	+	.	Target "Motif:rnd-2_family-45" 1994 2224
contig21_pilon	RepeatMasker	similarity	13190	17714	0.0	-	.	Target "Motif:rnd-3_family-36" 1 4526
contig21_pilon	RepeatMasker	similarity	17729	19254	11.8	+	.	Target "Motif:rnd-2_family-45" 40 1561
contig21_pilon	RepeatMasker	similarity	19491	19580	2.2	+	.	Target "Motif:rnd-2_family-45" 1746 1840
contig21_pilon	RepeatMasker	similarity	19779	20019	9.4	+	.	Target "Motif:rnd-2_family-45" 1994 2224
contig21_pilon	RepeatMasker	similarity	20020	24548	0.0	-	.	Target "Motif:rnd-3_family-36" 1 4526
contig21_pilon	RepeatMasker	similarity	24563	26084	11.6	+	.	Target "Motif:rnd-2_family-45" 40 1561
contig21_pilon	RepeatMasker	similarity	26321	26410	2.2	+	.	Target "Motif:rnd-2_family-45" 1746 1840
contig21_pilon	RepeatMasker	similarity	26609	26849	9.4	+	.	Target "Motif:rnd-2_family-45" 1994 2224
contig21_pilon	RepeatMasker	similarity	26850	31372	0.0	-	.	Target "Motif:rnd-3_family-36" 1 4526
contig21_pilon	RepeatMasker	similarity	31387	32913	11.8	+	.	Target "Motif:rnd-2_family-45" 40 1561
contig21_pilon	RepeatMasker	similarity	33152	33241	2.2	+	.	Target "Motif:rnd-2_family-45" 1746 1840
contig21_pilon	RepeatMasker	similarity	33439	33679	9.4	+	.	Target "Motif:rnd-2_family-45" 1994 2224
contig21_pilon	RepeatMasker	similarity	33680	38196	0.0	-	.	Target "Motif:rnd-3_family-36" 1 4526
contig21_pilon	RepeatMasker	similarity	38211	39724	11.8	+	.	Target "Motif:rnd-2_family-45" 40 1561
contig21_pilon	RepeatMasker	similarity	39961	40050	2.2	+	.	Target "Motif:rnd-2_family-45" 1746 1840
contig21_pilon	RepeatMasker	similarity	40246	40485	9.9	+	.	Target "Motif:rnd-2_family-45" 1994 2224
contig21_pilon	RepeatMasker	similarity	40486	41850	3.9	-	.	Target "Motif:rnd-3_family-36" 3151 4526
contig21_pilon	RepeatMasker	similarity	41623	43757	3.7	-	.	Target "Motif:rnd-3_family-367" 7070 9356
contig21_pilon	RepeatMasker	similarity	43753	45262	0.8	-	.	Target "Motif:rnd-3_family-36" 1 1537
contig21_pilon	RepeatMasker	similarity	45277	46735	13.2	+	.	Target "Motif:rnd-2_family-45" 40 1561
contig21_pilon	RepeatMasker	similarity	46973	47060	1.1	+	.	Target "Motif:rnd-2_family-45" 1746 1841
contig21_pilon	RepeatMasker	similarity	47248	47480	12.8	+	.	Target "Motif:rnd-2_family-45" 1994 2224
contig21_pilon	RepeatMasker	similarity	47481	48518	1.2	-	.	Target "Motif:rnd-3_family-36" 3457 4526
contig22_pilon	RepeatMasker	similarity	49	1263	18.5	-	.	Target "Motif:rnd-1_family-3" 67 2117
contig22_pilon	RepeatMasker	similarity	1275	1549	0.0	+	.	Target "Motif:rnd-3_family-262" 1 279
contig22_pilon	RepeatMasker	similarity	1795	1892	13.6	-	.	Target "Motif:rnd-1_family-0" 10110 10207
contig22_pilon	RepeatMasker	similarity	1893	2167	21.9	+	.	Target "Motif:rnd-1_family-0" 9505 9768
contig22_pilon	RepeatMasker	similarity	2167	4192	0.2	+	.	Target "Motif:rnd-1_family-0" 6117 8168
contig22_pilon	RepeatMasker	similarity	4193	4230	2.7	+	.	Target "Motif:(T)n" 1 38
contig22_pilon	RepeatMasker	similarity	4234	5079	0.8	+	.	Target "Motif:rnd-1_family-0" 8213 9086
contig22_pilon	RepeatMasker	similarity	5190	5417	23.5	+	.	Target "Motif:rnd-3_family-173" 1098 1315
contig22_pilon	RepeatMasker	similarity	5418	5730	30.1	-	.	Target "Motif:rnd-3_family-245" 1382 1667
contig22_pilon	RepeatMasker	similarity	5917	8387	19.3	-	.	Target "Motif:rnd-1_family-3" 67 2347
contig22_pilon	RepeatMasker	similarity	8399	8673	0.0	+	.	Target "Motif:rnd-3_family-262" 1 279
contig22_pilon	RepeatMasker	similarity	8922	9016	12.6	-	.	Target "Motif:rnd-1_family-0" 10110 10207
contig22_pilon	RepeatMasker	similarity	9017	9290	22.4	+	.	Target "Motif:rnd-1_family-0" 9505 9768
contig22_pilon	RepeatMasker	similarity	9290	11340	0.2	+	.	Target "Motif:rnd-1_family-0" 6117 8168
contig22_pilon	RepeatMasker	similarity	11341	11374	6.2	+	.	Target "Motif:(T)n" 1 34
contig22_pilon	RepeatMasker	similarity	11375	12239	0.2	+	.	Target "Motif:rnd-1_family-0" 8169 9086
contig22_pilon	RepeatMasker	similarity	12358	12586	24.3	+	.	Target "Motif:rnd-3_family-173" 1098 1315
contig22_pilon	RepeatMasker	similarity	12587	12899	30.1	-	.	Target "Motif:rnd-3_family-245" 1382 1667
contig22_pilon	RepeatMasker	similarity	13089	15576	19.4	-	.	Target "Motif:rnd-1_family-3" 67 2347
contig22_pilon	RepeatMasker	similarity	15588	15866	0.0	+	.	Target "Motif:rnd-3_family-262" 1 279
contig22_pilon	RepeatMasker	similarity	16118	16216	13.4	-	.	Target "Motif:rnd-1_family-0" 10110 10207
contig22_pilon	RepeatMasker	similarity	16217	16490	22.4	+	.	Target "Motif:rnd-1_family-0" 9505 9768
contig22_pilon	RepeatMasker	similarity	16490	18543	0.1	+	.	Target "Motif:rnd-1_family-0" 6117 8168
contig22_pilon	RepeatMasker	similarity	18544	18588	4.6	+	.	Target "Motif:(T)n" 1 45
contig22_pilon	RepeatMasker	similarity	18589	19254	1.3	+	.	Target "Motif:rnd-1_family-0" 8212 8885
contig22_pilon	RepeatMasker	similarity	19255	19296	4.9	+	.	Target "Motif:(CAGAGCA)n" 1 42
contig22_pilon	RepeatMasker	similarity	19297	19455	1.3	+	.	Target "Motif:rnd-1_family-0" 8886 9085
contig22_pilon	RepeatMasker	similarity	19574	19802	24.3	+	.	Target "Motif:rnd-3_family-173" 1098 1315
contig22_pilon	RepeatMasker	similarity	19803	20115	30.1	-	.	Target "Motif:rnd-3_family-245" 1382 1667
contig22_pilon	RepeatMasker	similarity	20305	22797	19.6	-	.	Target "Motif:rnd-1_family-3" 67 2347
contig22_pilon	RepeatMasker	similarity	22809	23088	0.0	+	.	Target "Motif:rnd-3_family-262" 1 279
contig22_pilon	RepeatMasker	similarity	23340	23438	13.4	-	.	Target "Motif:rnd-1_family-0" 10110 10207
contig22_pilon	RepeatMasker	similarity	23439	23712	22.4	+	.	Target "Motif:rnd-1_family-0" 9505 9768
contig22_pilon	RepeatMasker	similarity	23712	25760	0.2	+	.	Target "Motif:rnd-1_family-0" 6117 8168
contig22_pilon	RepeatMasker	similarity	25761	25799	5.3	+	.	Target "Motif:(T)n" 1 39
contig22_pilon	RepeatMasker	similarity	25800	26468	0.0	+	.	Target "Motif:rnd-1_family-0" 8169 8928
contig22_pilon	RepeatMasker	similarity	26469	26518	6.3	+	.	Target "Motif:(GAGAGCA)n" 1 52
contig22_pilon	RepeatMasker	similarity	26519	26674	4.6	+	.	Target "Motif:rnd-1_family-0" 8929 9085
contig22_pilon	RepeatMasker	similarity	26793	27021	24.3	+	.	Target "Motif:rnd-3_family-173" 1098 1315
contig22_pilon	RepeatMasker	similarity	27022	27334	30.1	-	.	Target "Motif:rnd-3_family-245" 1382 1667
contig22_pilon	RepeatMasker	similarity	27525	30018	19.4	-	.	Target "Motif:rnd-1_family-3" 67 2347
contig22_pilon	RepeatMasker	similarity	30030	30309	0.0	+	.	Target "Motif:rnd-3_family-262" 1 279
contig22_pilon	RepeatMasker	similarity	30561	30659	13.4	-	.	Target "Motif:rnd-1_family-0" 10110 10207
contig22_pilon	RepeatMasker	similarity	30660	30933	22.4	+	.	Target "Motif:rnd-1_family-0" 9505 9768
contig22_pilon	RepeatMasker	similarity	30933	32982	0.2	+	.	Target "Motif:rnd-1_family-0" 6117 8168
contig22_pilon	RepeatMasker	similarity	32983	33020	5.5	+	.	Target "Motif:(T)n" 1 38
contig22_pilon	RepeatMasker	similarity	33021	33689	0.0	+	.	Target "Motif:rnd-1_family-0" 8169 8928
contig22_pilon	RepeatMasker	similarity	33690	33741	6.0	+	.	Target "Motif:(GAGAGCA)n" 1 52
contig22_pilon	RepeatMasker	similarity	33742	33897	4.6	+	.	Target "Motif:rnd-1_family-0" 8929 9085
contig22_pilon	RepeatMasker	similarity	34016	34244	24.3	+	.	Target "Motif:rnd-3_family-173" 1098 1315
contig22_pilon	RepeatMasker	similarity	34245	34554	29.7	-	.	Target "Motif:rnd-3_family-245" 1382 1667
contig22_pilon	RepeatMasker	similarity	34745	37236	19.4	-	.	Target "Motif:rnd-1_family-3" 67 2347
contig22_pilon	RepeatMasker	similarity	37248	37527	0.0	+	.	Target "Motif:rnd-3_family-262" 1 279
contig22_pilon	RepeatMasker	similarity	37779	37877	13.4	-	.	Target "Motif:rnd-1_family-0" 10110 10207
contig22_pilon	RepeatMasker	similarity	37878	38151	22.4	+	.	Target "Motif:rnd-1_family-0" 9505 9768
contig22_pilon	RepeatMasker	similarity	38151	40194	0.2	+	.	Target "Motif:rnd-1_family-0" 6117 8168
contig22_pilon	RepeatMasker	similarity	40195	40231	5.6	+	.	Target "Motif:(T)n" 1 37
contig22_pilon	RepeatMasker	similarity	40232	40899	0.0	+	.	Target "Motif:rnd-1_family-0" 8169 8928
contig22_pilon	RepeatMasker	similarity	40900	40951	6.0	+	.	Target "Motif:(GAGAGCA)n" 1 52
contig22_pilon	RepeatMasker	similarity	40952	41107	4.6	+	.	Target "Motif:rnd-1_family-0" 8929 9085
contig22_pilon	RepeatMasker	similarity	41226	41455	24.2	+	.	Target "Motif:rnd-3_family-173" 1098 1315
contig22_pilon	RepeatMasker	similarity	41456	41768	30.1	-	.	Target "Motif:rnd-3_family-245" 1382 1667
contig22_pilon	RepeatMasker	similarity	41958	44447	19.4	-	.	Target "Motif:rnd-1_family-3" 67 2347
contig22_pilon	RepeatMasker	similarity	44459	44738	0.0	+	.	Target "Motif:rnd-3_family-262" 1 279
contig22_pilon	RepeatMasker	similarity	44990	45088	13.4	-	.	Target "Motif:rnd-1_family-0" 10110 10207
contig22_pilon	RepeatMasker	similarity	45089	45362	22.4	+	.	Target "Motif:rnd-1_family-0" 9505 9768
contig22_pilon	RepeatMasker	similarity	45362	47410	0.2	+	.	Target "Motif:rnd-1_family-0" 6117 8168
contig22_pilon	RepeatMasker	similarity	47411	47450	0.0	+	.	Target "Motif:(T)n" 1 40
contig22_pilon	RepeatMasker	similarity	47451	48117	0.0	+	.	Target "Motif:rnd-1_family-0" 8169 8925
contig22_pilon	RepeatMasker	similarity	48118	48161	2.3	+	.	Target "Motif:(AGAGCAC)n" 1 48
contig22_pilon	RepeatMasker	similarity	48162	48319	5.0	+	.	Target "Motif:rnd-1_family-0" 8879 9085
contig22_pilon	RepeatMasker	similarity	48431	48659	24.7	+	.	Target "Motif:rnd-3_family-173" 1098 1315
contig22_pilon	RepeatMasker	similarity	48660	48972	30.1	-	.	Target "Motif:rnd-3_family-245" 1382 1667
contig22_pilon	RepeatMasker	similarity	49161	51643	19.6	-	.	Target "Motif:rnd-1_family-3" 67 2347
contig22_pilon	RepeatMasker	similarity	51655	51933	0.0	+	.	Target "Motif:rnd-3_family-262" 1 279
contig22_pilon	RepeatMasker	similarity	52189	52284	11.7	-	.	Target "Motif:rnd-1_family-0" 10110 10207
contig22_pilon	RepeatMasker	similarity	52285	52557	24.6	+	.	Target "Motif:rnd-1_family-0" 598 861
contig22_pilon	RepeatMasker	similarity	52557	54588	0.1	+	.	Target "Motif:rnd-1_family-0" 6117 8168
contig22_pilon	RepeatMasker	similarity	54589	54633	0.0	+	.	Target "Motif:(T)n" 1 45
contig22_pilon	RepeatMasker	similarity	54634	55295	0.0	+	.	Target "Motif:rnd-1_family-0" 8169 8925
contig22_pilon	RepeatMasker	similarity	55296	55339	2.3	+	.	Target "Motif:(AGAGCAC)n" 1 48
contig22_pilon	RepeatMasker	similarity	55340	55493	5.7	+	.	Target "Motif:rnd-1_family-0" 8879 9085
contig23_pilon	RepeatMasker	similarity	1	537	0.4	+	.	Target "Motif:rnd-1_family-0" 7623 8168
contig23_pilon	RepeatMasker	similarity	538	573	5.8	+	.	Target "Motif:(T)n" 1 36
contig23_pilon	RepeatMasker	similarity	577	1235	0.3	+	.	Target "Motif:rnd-1_family-0" 8213 8877
contig23_pilon	RepeatMasker	similarity	1236	1285	6.3	+	.	Target "Motif:(GAGAGCA)n" 1 52
contig23_pilon	RepeatMasker	similarity	1286	1435	5.4	+	.	Target "Motif:rnd-1_family-0" 8929 9085
contig23_pilon	RepeatMasker	similarity	1554	1794	23.5	+	.	Target "Motif:rnd-3_family-173" 1098 1328
contig23_pilon	RepeatMasker	similarity	1782	2087	30.1	-	.	Target "Motif:rnd-1_family-0" 6268 6495
contig23_pilon	RepeatMasker	similarity	2274	4747	19.3	-	.	Target "Motif:rnd-1_family-3" 67 2347
contig23_pilon	RepeatMasker	similarity	4759	5021	0.0	+	.	Target "Motif:rnd-3_family-262" 1 279
contig23_pilon	RepeatMasker	similarity	5268	5365	13.6	-	.	Target "Motif:rnd-1_family-0" 10110 10207
contig23_pilon	RepeatMasker	similarity	5366	5639	22.4	+	.	Target "Motif:rnd-1_family-0" 9505 9768
contig23_pilon	RepeatMasker	similarity	5639	7687	0.1	+	.	Target "Motif:rnd-1_family-0" 6117 8168
contig23_pilon	RepeatMasker	similarity	7688	7724	0.0	+	.	Target "Motif:(T)n" 1 37
contig23_pilon	RepeatMasker	similarity	7725	8397	0.1	+	.	Target "Motif:rnd-1_family-0" 8169 8876
contig23_pilon	RepeatMasker	similarity	8398	8441	4.7	+	.	Target "Motif:(GAGAGCA)n" 1 45
contig23_pilon	RepeatMasker	similarity	8442	8597	4.6	+	.	Target "Motif:rnd-1_family-0" 8929 9085
contig23_pilon	RepeatMasker	similarity	8716	8945	24.2	+	.	Target "Motif:rnd-3_family-173" 1098 1315
contig23_pilon	RepeatMasker	similarity	8946	9258	30.1	-	.	Target "Motif:rnd-3_family-245" 1382 1667
contig23_pilon	RepeatMasker	similarity	9449	11942	19.4	-	.	Target "Motif:rnd-1_family-3" 67 2347
contig23_pilon	RepeatMasker	similarity	11954	12227	0.0	+	.	Target "Motif:rnd-3_family-262" 1 279
contig23_pilon	RepeatMasker	similarity	12479	12577	13.4	-	.	Target "Motif:rnd-1_family-0" 10110 10207
contig23_pilon	RepeatMasker	similarity	12578	12851	22.4	+	.	Target "Motif:rnd-1_family-0" 9505 9768
contig23_pilon	RepeatMasker	similarity	12851	14902	0.2	+	.	Target "Motif:rnd-1_family-0" 6117 8168
contig23_pilon	RepeatMasker	similarity	14903	14939	5.6	+	.	Target "Motif:(T)n" 1 37
contig23_pilon	RepeatMasker	similarity	14940	15605	1.4	+	.	Target "Motif:rnd-1_family-0" 8205 8890
contig23_pilon	RepeatMasker	similarity	15606	15650	4.6	+	.	Target "Motif:(GAGAGCA)n" 1 45
contig23_pilon	RepeatMasker	similarity	15651	15811	1.4	+	.	Target "Motif:rnd-1_family-0" 8891 9085
contig23_pilon	RepeatMasker	similarity	15930	16158	24.8	+	.	Target "Motif:rnd-3_family-173" 1098 1315
contig23_pilon	RepeatMasker	similarity	16159	16471	30.1	-	.	Target "Motif:rnd-3_family-245" 1382 1667
contig23_pilon	RepeatMasker	similarity	16662	19156	19.4	-	.	Target "Motif:rnd-1_family-3" 67 2347
contig23_pilon	RepeatMasker	similarity	19168	19446	0.0	+	.	Target "Motif:rnd-3_family-262" 1 279
contig23_pilon	RepeatMasker	similarity	19697	19795	13.4	-	.	Target "Motif:rnd-1_family-0" 10110 10207
contig23_pilon	RepeatMasker	similarity	19796	20069	22.4	+	.	Target "Motif:rnd-1_family-0" 9505 9768
contig23_pilon	RepeatMasker	similarity	20069	22115	0.2	+	.	Target "Motif:rnd-1_family-0" 6117 8168
contig23_pilon	RepeatMasker	similarity	22116	22152	5.6	+	.	Target "Motif:(T)n" 1 37
contig23_pilon	RepeatMasker	similarity	22153	22820	0.0	+	.	Target "Motif:rnd-1_family-0" 8169 8928
contig23_pilon	RepeatMasker	similarity	22821	22870	4.1	+	.	Target "Motif:(GAGAGCA)n" 1 52
contig23_pilon	RepeatMasker	similarity	22871	23026	4.6	+	.	Target "Motif:rnd-1_family-0" 8929 9085
contig23_pilon	RepeatMasker	similarity	23145	23373	23.9	+	.	Target "Motif:rnd-3_family-173" 1098 1315
contig23_pilon	RepeatMasker	similarity	23374	23686	30.1	-	.	Target "Motif:rnd-3_family-245" 1382 1667
contig23_pilon	RepeatMasker	similarity	23879	26376	19.3	-	.	Target "Motif:rnd-1_family-3" 67 2347
contig23_pilon	RepeatMasker	similarity	26388	26663	0.0	+	.	Target "Motif:rnd-3_family-262" 1 279
contig23_pilon	RepeatMasker	similarity	26915	27013	13.4	-	.	Target "Motif:rnd-1_family-0" 10110 10207
contig23_pilon	RepeatMasker	similarity	27014	27287	22.4	+	.	Target "Motif:rnd-1_family-0" 9505 9768
contig23_pilon	RepeatMasker	similarity	27287	29333	0.2	+	.	Target "Motif:rnd-1_family-0" 6117 8168
contig23_pilon	RepeatMasker	similarity	29334	29372	5.3	+	.	Target "Motif:(T)n" 1 39
contig23_pilon	RepeatMasker	similarity	29373	30047	0.0	+	.	Target "Motif:rnd-1_family-0" 8169 8878
contig23_pilon	RepeatMasker	similarity	30048	30095	4.3	+	.	Target "Motif:(AGAGCAC)n" 1 48
contig23_pilon	RepeatMasker	similarity	30096	30254	4.4	+	.	Target "Motif:rnd-1_family-0" 8879 9085
contig23_pilon	RepeatMasker	similarity	30373	30600	23.5	+	.	Target "Motif:rnd-3_family-173" 1098 1315
contig23_pilon	RepeatMasker	similarity	30601	30913	30.1	-	.	Target "Motif:rnd-3_family-245" 1382 1667
contig23_pilon	RepeatMasker	similarity	31104	33601	19.3	-	.	Target "Motif:rnd-1_family-3" 67 2347
contig23_pilon	RepeatMasker	similarity	33613	33891	0.0	+	.	Target "Motif:rnd-3_family-262" 1 279
contig23_pilon	RepeatMasker	similarity	34142	34240	13.4	-	.	Target "Motif:rnd-1_family-0" 10110 10207
contig23_pilon	RepeatMasker	similarity	34241	34514	22.4	+	.	Target "Motif:rnd-1_family-0" 9505 9768
contig23_pilon	RepeatMasker	similarity	34514	36554	0.3	+	.	Target "Motif:rnd-1_family-0" 6117 8168
contig23_pilon	RepeatMasker	similarity	36555	36591	5.6	+	.	Target "Motif:(T)n" 1 37
contig23_pilon	RepeatMasker	similarity	36592	37262	0.0	+	.	Target "Motif:rnd-1_family-0" 8169 8928
contig23_pilon	RepeatMasker	similarity	37263	37314	6.0	+	.	Target "Motif:(GAGAGCA)n" 1 52
contig23_pilon	RepeatMasker	similarity	37315	37470	4.6	+	.	Target "Motif:rnd-1_family-0" 8929 9085
contig23_pilon	RepeatMasker	similarity	37589	37815	23.1	+	.	Target "Motif:rnd-3_family-173" 1098 1315
contig23_pilon	RepeatMasker	similarity	37816	38128	30.1	-	.	Target "Motif:rnd-3_family-245" 1382 1667
contig23_pilon	RepeatMasker	similarity	38317	40805	19.4	-	.	Target "Motif:rnd-1_family-3" 67 2347
contig23_pilon	RepeatMasker	similarity	40817	41091	0.0	+	.	Target "Motif:rnd-3_family-262" 1 279
contig23_pilon	RepeatMasker	similarity	41345	41443	13.4	-	.	Target "Motif:rnd-1_family-0" 10110 10207
contig23_pilon	RepeatMasker	similarity	41444	41717	22.4	+	.	Target "Motif:rnd-1_family-0" 9505 9768
contig23_pilon	RepeatMasker	similarity	41717	43760	0.1	+	.	Target "Motif:rnd-1_family-0" 6117 8168
contig23_pilon	RepeatMasker	similarity	43761	43805	4.6	+	.	Target "Motif:(T)n" 1 45
contig23_pilon	RepeatMasker	similarity	43806	44460	0.1	+	.	Target "Motif:rnd-1_family-0" 8169 8928
contig23_pilon	RepeatMasker	similarity	44461	44510	6.3	+	.	Target "Motif:(GAGAGCA)n" 1 52
contig23_pilon	RepeatMasker	similarity	44511	44666	4.6	+	.	Target "Motif:rnd-1_family-0" 8929 9085
contig23_pilon	RepeatMasker	similarity	44785	45012	23.8	+	.	Target "Motif:rnd-3_family-173" 1098 1315
contig23_pilon	RepeatMasker	similarity	45013	45319	30.0	-	.	Target "Motif:rnd-3_family-245" 1382 1667
contig23_pilon	RepeatMasker	similarity	45507	47989	18.9	-	.	Target "Motif:rnd-1_family-3" 67 2347
contig23_pilon	RepeatMasker	similarity	47991	48266	0.4	+	.	Target "Motif:rnd-3_family-262" 2 279
contig23_pilon	RepeatMasker	similarity	48519	48616	13.6	-	.	Target "Motif:rnd-1_family-0" 10110 10207
contig23_pilon	RepeatMasker	similarity	48617	48884	22.6	+	.	Target "Motif:rnd-1_family-0" 9505 9762
contig23_pilon	RepeatMasker	similarity	48888	50933	0.3	+	.	Target "Motif:rnd-1_family-0" 6117 8168
contig23_pilon	RepeatMasker	similarity	50934	50975	4.9	+	.	Target "Motif:(T)n" 1 42
contig23_pilon	RepeatMasker	similarity	50976	51642	0.3	+	.	Target "Motif:rnd-1_family-0" 8169 8877
contig23_pilon	RepeatMasker	similarity	51643	51694	6.0	+	.	Target "Motif:(GAGAGCA)n" 1 52
contig23_pilon	RepeatMasker	similarity	51695	51827	4.0	+	.	Target "Motif:rnd-1_family-0" 23 155
contig24_pilon	RepeatMasker	similarity	10	1175	17.8	+	.	Target "Motif:(CCTAAGA)n" 1 1228
contig24_pilon	RepeatMasker	similarity	1176	1216	0.0	+	.	Target "Motif:(CTAAGA)n" 1 40
contig24_pilon	RepeatMasker	similarity	1217	6064	17.8	+	.	Target "Motif:(CCTAAGA)n" 4 5268
contig24_pilon	RepeatMasker	similarity	6065	6092	0.0	+	.	Target "Motif:(CTAAGA)n" 1 28
contig24_pilon	RepeatMasker	similarity	6093	6433	17.8	+	.	Target "Motif:(CCTAAGA)n" 5 376
contig24_pilon	RepeatMasker	similarity	6434	6486	0.0	+	.	Target "Motif:(CTAAACC)n" 1 53
contig24_pilon	RepeatMasker	similarity	6487	10489	17.8	+	.	Target "Motif:(CCTAAGA)n" 6 4177
contig24_pilon	RepeatMasker	similarity	10490	10535	2.3	+	.	Target "Motif:(CTAAACC)n" 1 46
contig24_pilon	RepeatMasker	similarity	10536	12617	17.8	+	.	Target "Motif:(CCTAAGA)n" 6 2242
contig24_pilon	RepeatMasker	similarity	12618	12669	6.5	+	.	Target "Motif:(AAACCCT)n" 1 50
contig24_pilon	RepeatMasker	similarity	12670	12794	17.8	+	.	Target "Motif:(CCTAAGA)n" 3 133
contig24_pilon	RepeatMasker	similarity	12795	12841	4.8	+	.	Target "Motif:(AGACTA)n" 1 46
contig24_pilon	RepeatMasker	similarity	12842	12901	17.8	+	.	Target "Motif:(CCTAAGA)n" 1 63
contig24_pilon	RepeatMasker	similarity	12902	12965	1.7	+	.	Target "Motif:(AACCCTA)n" 1 64
contig24_pilon	RepeatMasker	similarity	12966	14210	17.8	+	.	Target "Motif:(CCTAAGA)n" 1 1365
contig24_pilon	RepeatMasker	similarity	14211	14251	0.0	+	.	Target "Motif:(CTAAGA)n" 1 40
contig24_pilon	RepeatMasker	similarity	14252	14301	17.8	+	.	Target "Motif:(CCTAAGA)n" 1 53
contig24_pilon	RepeatMasker	similarity	14302	14346	0.0	+	.	Target "Motif:(ACCCTAAG)n" 1 50
contig24_pilon	RepeatMasker	similarity	14347	14750	17.8	+	.	Target "Motif:(CCTAAGA)n" 5 440
contig24_pilon	RepeatMasker	similarity	14751	14792	0.0	+	.	Target "Motif:(CTAAGA)n" 1 40
contig24_pilon	RepeatMasker	similarity	14793	16266	17.8	+	.	Target "Motif:(CCTAAGA)n" 7 1626
contig24_pilon	RepeatMasker	similarity	16267	16304	0.0	+	.	Target "Motif:(CTAAACC)n" 1 39
contig24_pilon	RepeatMasker	similarity	16305	16912	17.8	+	.	Target "Motif:(CCTAAGA)n" 3 646
contig24_pilon	RepeatMasker	similarity	16913	17056	4.9	+	.	Target "Motif:(AAGACT)n" 1 140
contig24_pilon	RepeatMasker	similarity	17057	20447	17.8	+	.	Target "Motif:(CCTAAGA)n" 3 3712
contig24_pilon	RepeatMasker	similarity	20448	20530	1.3	+	.	Target "Motif:(AAACCCT)n" 1 86
contig24_pilon	RepeatMasker	similarity	20531	20751	17.8	+	.	Target "Motif:(CCTAAGA)n" 3 244
contig24_pilon	RepeatMasker	similarity	20752	20789	0.0	+	.	Target "Motif:(CTAAGA)n" 1 37
contig24_pilon	RepeatMasker	similarity	20790	21153	17.8	+	.	Target "Motif:(CCTAAGA)n" 7 396
contig24_pilon	RepeatMasker	similarity	21154	21183	3.4	+	.	Target "Motif:(AAACCCT)n" 1 30
contig24_pilon	RepeatMasker	similarity	21184	21430	17.8	+	.	Target "Motif:(CCTAAGA)n" 5 269
contig24_pilon	RepeatMasker	similarity	21431	21479	4.4	+	.	Target "Motif:(CTAAACC)n" 1 50
contig24_pilon	RepeatMasker	similarity	21480	21858	17.8	+	.	Target "Motif:(CCTAAGA)n" 4 406
contig24_pilon	RepeatMasker	similarity	21859	21910	12.6	+	.	Target "Motif:(CTAAGA)n" 1 52
contig24_pilon	RepeatMasker	similarity	21911	21960	17.8	+	.	Target "Motif:(CCTAAGA)n" 1 59
contig24_pilon	RepeatMasker	similarity	21961	22021	1.8	+	.	Target "Motif:(CTAAACC)n" 1 64
contig24_pilon	RepeatMasker	similarity	22022	22358	17.8	+	.	Target "Motif:(CCTAAGA)n" 4 367
contig24_pilon	RepeatMasker	similarity	22359	22409	6.7	+	.	Target "Motif:(AAGACT)n" 1 50
contig24_pilon	RepeatMasker	similarity	22410	23735	17.8	+	.	Target "Motif:(CCTAAGA)n" 4 1395
contig24_pilon	RepeatMasker	similarity	23736	23786	4.6	+	.	Target "Motif:(AGACTA)n" 1 49
contig24_pilon	RepeatMasker	similarity	23787	24292	17.8	+	.	Target "Motif:(CCTAAGA)n" 3 561
contig24_pilon	RepeatMasker	similarity	24293	24339	4.8	+	.	Target "Motif:(CTAAGA)n" 1 46
contig24_pilon	RepeatMasker	similarity	24340	24825	17.8	+	.	Target "Motif:(CCTAAGA)n" 2 523
contig24_pilon	RepeatMasker	similarity	24826	24950	4.9	+	.	Target "Motif:(CTAAGA)n" 1 122
contig24_pilon	RepeatMasker	similarity	24951	28752	17.8	+	.	Target "Motif:(CCTAAGA)n" 6 4199
contig24_pilon	RepeatMasker	similarity	28753	28794	2.6	+	.	Target "Motif:(AGACTA)n" 1 43
contig24_pilon	RepeatMasker	similarity	28795	30219	17.8	+	.	Target "Motif:(CCTAAGA)n" 7 1589
contig24_pilon	RepeatMasker	similarity	30220	30286	3.6	+	.	Target "Motif:(CTAAGA)n" 1 64
contig24_pilon	RepeatMasker	similarity	30287	30363	17.8	+	.	Target "Motif:(CCTAAGA)n" 1 83
contig24_pilon	RepeatMasker	similarity	30364	30517	3.9	+	.	Target "Motif:(ACTAAG)n" 1 149
contig24_pilon	RepeatMasker	similarity	30518	30809	17.8	+	.	Target "Motif:(CCTAAGA)n" 7 318
contig24_pilon	RepeatMasker	similarity	30810	30875	3.4	+	.	Target "Motif:(CTAAGA)n" 1 64
contig24_pilon	RepeatMasker	similarity	30876	31157	17.8	+	.	Target "Motif:(CCTAAGA)n" 4 302
contig24_pilon	RepeatMasker	similarity	31158	31207	4.3	+	.	Target "Motif:(AAGACT)n" 1 49
contig24_pilon	RepeatMasker	similarity	31208	31234	17.8	+	.	Target "Motif:(CCTAAGA)n" 2 28
contig24_pilon	RepeatMasker	similarity	31235	31259	0.0	+	.	Target "Motif:(CTAAGA)n" 1 25
contig24_pilon	RepeatMasker	similarity	31260	32816	17.8	+	.	Target "Motif:(CCTAAGA)n" 1 1693
contig24_pilon	RepeatMasker	similarity	32817	32873	3.7	+	.	Target "Motif:(AAACCCT)n" 1 58
contig24_pilon	RepeatMasker	similarity	32874	32931	17.8	+	.	Target "Motif:(CCTAAGA)n" 7 69
contig24_pilon	RepeatMasker	similarity	32932	33057	6.3	+	.	Target "Motif:(AAGACT)n" 1 131
contig24_pilon	RepeatMasker	similarity	33058	36831	17.8	+	.	Target "Motif:(CCTAAGA)n" 7 4166
contig24_pilon	RepeatMasker	similarity	36832	36873	2.6	+	.	Target "Motif:(AGACTA)n" 1 43
contig24_pilon	RepeatMasker	similarity	36874	38304	17.8	+	.	Target "Motif:(CCTAAGA)n" 2 1584
contig24_pilon	RepeatMasker	similarity	38305	38372	0.0	+	.	Target "Motif:(CTAAGA)n" 1 64
contig24_pilon	RepeatMasker	similarity	38373	38453	24.2	+	.	Target "Motif:(TAAGAC)n" 3 78
contig24_pilon	RepeatMasker	similarity	38454	38612	3.8	+	.	Target "Motif:(CTAAGA)n" 1 154
contig24_pilon	RepeatMasker	similarity	38613	38853	24.2	+	.	Target "Motif:(TAAGAC)n" 1 241
contig24_pilon	RepeatMasker	similarity	38906	38971	3.4	+	.	Target "Motif:(CTAAGA)n" 1 64
contig24_pilon	RepeatMasker	similarity	39255	39304	4.3	+	.	Target "Motif:(AAGACT)n" 1 49
contig24_pilon	RepeatMasker	similarity	39332	39356	0.0	+	.	Target "Motif:(CTAAGA)n" 1 25
contig24_pilon	RepeatMasker	similarity	39762	41175	24.2	+	.	Target "Motif:(TAAGAC)n" 5 1375
contig24_pilon	RepeatMasker	similarity	41176	41240	1.7	+	.	Target "Motif:(CTAAGA)n" 1 64
contig24_pilon	RepeatMasker	similarity	41241	41553	24.2	+	.	Target "Motif:(TAAGAC)n" 2 306
contig24_pilon	RepeatMasker	similarity	41554	41617	10.4	+	.	Target "Motif:(CTAAGA)n" 1 64
contig24_pilon	RepeatMasker	similarity	41618	42367	24.2	+	.	Target "Motif:(TAAGAC)n" 1 721
contig24_pilon	RepeatMasker	similarity	42413	42469	5.9	+	.	Target "Motif:(CTAAGA)n" 1 55
contig24_pilon	RepeatMasker	similarity	43587	44648	24.2	+	.	Target "Motif:(TAAGAC)n" 2 1015
contig24_pilon	RepeatMasker	similarity	44649	44743	6.0	+	.	Target "Motif:(CTAAGA)n" 1 94
contig24_pilon	RepeatMasker	similarity	44744	44793	24.2	+	.	Target "Motif:(TAAGAC)n" 2 44
contig24_pilon	RepeatMasker	similarity	44794	44832	5.3	+	.	Target "Motif:(CTAAGA)n" 1 40
contig24_pilon	RepeatMasker	similarity	44833	44960	24.2	+	.	Target "Motif:(TAAGAC)n" 3 131
contig24_pilon	RepeatMasker	similarity	44961	45017	11.5	+	.	Target "Motif:(CTAAGA)n" 1 58
contig24_pilon	RepeatMasker	similarity	45018	45383	24.2	+	.	Target "Motif:(TAAGAC)n" 6 360
contig24_pilon	RepeatMasker	similarity	45384	45629	3.8	+	.	Target "Motif:(AGACTA)n" 1 241
contig24_pilon	RepeatMasker	similarity	45630	47391	24.2	+	.	Target "Motif:(TAAGAC)n" 1 1678
contig24_pilon	RepeatMasker	similarity	47392	47478	1.3	+	.	Target "Motif:(AAGACT)n" 1 86
contig24_pilon	RepeatMasker	similarity	47479	48273	24.2	+	.	Target "Motif:(TAAGAC)n" 5 748
contig24_pilon	RepeatMasker	similarity	48409	48448	5.2	+	.	Target "Motif:(CTAAGA)n" 1 40
contig24_pilon	RepeatMasker	similarity	48571	75535	0.0	-	.	Target "Motif:rnd-3_family-126" 5784 32697
contig27_pilon	RepeatMasker	similarity	1	50798	0.1	+	.	Target "Motif:rnd-1_family-4" 2474 4314
contig28_pilon	RepeatMasker	similarity	1	29377	0.1	+	.	Target "Motif:rnd-1_family-4" 2474 4314
contig29_pilon	RepeatMasker	similarity	394	428	15.9	+	.	Target "Motif:(GGAGCA)n" 1 35
contig29_pilon	RepeatMasker	similarity	691	719	3.6	+	.	Target "Motif:(AGAACC)n" 1 32
contig29_pilon	RepeatMasker	similarity	1383	1901	1.0	+	.	Target "Motif:rnd-3_family-77" 1 522
contig29_pilon	RepeatMasker	similarity	1948	4142	30.1	-	.	Target "Motif:rnd-1_family-13" 513 2746
contig29_pilon	RepeatMasker	similarity	4143	10969	5.7	-	.	Target "Motif:rnd-1_family-1" 1 6263
contig29_pilon	RepeatMasker	similarity	10970	11615	1.4	+	.	Target "Motif:rnd-1_family-26" 5 650
contig29_pilon	RepeatMasker	similarity	11616	13946	7.2	+	.	Target "Motif:rnd-1_family-15" 211 2574
contig29_pilon	RepeatMasker	similarity	13766	14047	1.4	-	.	Target "Motif:rnd-1_family-10" 4026 4307
contig29_pilon	RepeatMasker	similarity	14048	14166	1.7	+	.	Target "Motif:rnd-3_family-89" 1243 1361
contig29_pilon	RepeatMasker	similarity	14165	14851	7.0	-	.	Target "Motif:rnd-3_family-89" 5169 5718
contig29_pilon	RepeatMasker	similarity	14852	17347	6.7	-	.	Target "Motif:rnd-1_family-25" 1 2552
contig29_pilon	RepeatMasker	similarity	15608	20299	16.4	+	.	Target "Motif:rnd-1_family-11" 1 4724
contig29_pilon	RepeatMasker	similarity	20166	20479	0.3	-	.	Target "Motif:rnd-1_family-25" 2241 2552
contig29_pilon	RepeatMasker	similarity	20467	24273	2.0	-	.	Target "Motif:rnd-3_family-89" 1367 5183
contig29_pilon	RepeatMasker	similarity	24274	45240	1.2	+	.	Target "Motif:rnd-3_family-367" 1 9462
contig29_pilon	RepeatMasker	similarity	45240	49873	5.4	+	.	Target "Motif:rnd-1_family-14" 1 7096
contig29_pilon	RepeatMasker	similarity	49874	50814	6.3	+	.	Target "Motif:rnd-1_family-15" 1603 2574
contig29_pilon	RepeatMasker	similarity	50637	50917	2.5	-	.	Target "Motif:rnd-1_family-10" 4025 4307
contig29_pilon	RepeatMasker	similarity	50926	51255	1.8	-	.	Target "Motif:rnd-3_family-367" 3800 4145
contig29_pilon	RepeatMasker	similarity	51182	51825	3.9	+	.	Target "Motif:rnd-1_family-28" 203 868
contig29_pilon	RepeatMasker	similarity	51827	52339	1.2	+	.	Target "Motif:rnd-3_family-77" 1 522
contig29_pilon	RepeatMasker	similarity	52329	52473	25.7	+	.	Target "Motif:rnd-3_family-367" 4129 4275
contig29_pilon	RepeatMasker	similarity	52387	55098	27.9	-	.	Target "Motif:rnd-1_family-13" 1 2207
contig29_pilon	RepeatMasker	similarity	55855	55885	14.2	+	.	Target "Motif:(GGAGCA)n" 1 31
contig29_pilon	RepeatMasker	similarity	56153	56183	3.3	+	.	Target "Motif:(AGAACC)n" 1 34
contig29_pilon	RepeatMasker	similarity	56866	57370	2.2	+	.	Target "Motif:rnd-3_family-77" 6 522
contig29_pilon	RepeatMasker	similarity	57360	57419	27.5	+	.	Target "Motif:rnd-3_family-367" 4129 4190
contig29_pilon	RepeatMasker	similarity	57420	57868	33.0	-	.	Target "Motif:rnd-1_family-13" 2288 2746
contig2_pilon	RepeatMasker	similarity	1	1484	22.2	+	.	Target "Motif:(ACCCTAA)n" 1 1566
contig2_pilon	RepeatMasker	similarity	1485	1608	4.6	+	.	Target "Motif:(CTAAGA)n" 1 124
contig2_pilon	RepeatMasker	similarity	1609	1614	22.2	+	.	Target "Motif:(ACCCTAA)n" 6 11
contig2_pilon	RepeatMasker	similarity	1615	1681	22.7	+	.	Target "Motif:(AGACA)n" 1 64
contig2_pilon	RepeatMasker	similarity	1682	2158	22.2	+	.	Target "Motif:(ACCCTAA)n" 12 578
contig2_pilon	RepeatMasker	similarity	2244	2311	3.3	+	.	Target "Motif:(AACCCTA)n" 1 68
contig2_pilon	RepeatMasker	similarity	2450	2481	0.0	+	.	Target "Motif:(CTAAGA)n" 1 31
contig2_pilon	RepeatMasker	similarity	2483	3606	22.2	+	.	Target "Motif:(ACCCTAA)n" 5 1186
contig2_pilon	RepeatMasker	similarity	3607	3638	0.0	+	.	Target "Motif:(CTAAGA)n" 1 32
contig2_pilon	RepeatMasker	similarity	3640	3709	3.2	+	.	Target "Motif:(AACCCTA)n" 1 70
contig2_pilon	RepeatMasker	similarity	4706	4761	10.0	+	.	Target "Motif:(CTAAGA)n" 1 55
contig2_pilon	RepeatMasker	similarity	4837	4891	3.7	+	.	Target "Motif:(AAGACCT)n" 1 61
contig2_pilon	RepeatMasker	similarity	5308	5357	0.0	+	.	Target "Motif:(AAACCCT)n" 1 51
contig2_pilon	RepeatMasker	similarity	5483	5541	4.0	+	.	Target "Motif:(CTAAGA)n" 1 57
contig2_pilon	RepeatMasker	similarity	5794	5834	0.0	+	.	Target "Motif:(CTAAGA)n" 1 40
contig2_pilon	RepeatMasker	similarity	5930	6055	4.7	+	.	Target "Motif:(CTAAGA)n" 1 121
contig2_pilon	RepeatMasker	similarity	6275	9405	22.2	+	.	Target "Motif:(ACCCTAA)n" 5 3252
contig2_pilon	RepeatMasker	similarity	10094	10140	4.8	+	.	Target "Motif:(CTAAGA)n" 1 46
contig2_pilon	RepeatMasker	similarity	10233	10329	6.3	+	.	Target "Motif:(CTAAGA)n" 1 94
contig2_pilon	RepeatMasker	similarity	11523	11640	5.0	+	.	Target "Motif:(AGACTA)n" 1 118
contig2_pilon	RepeatMasker	similarity	12834	12936	3.4	+	.	Target "Motif:(CTAAGA)n" 1 100
contig2_pilon	RepeatMasker	similarity	13181	13217	2.9	+	.	Target "Motif:(AACCCTA)n" 1 36
contig2_pilon	RepeatMasker	similarity	13542	13623	2.9	+	.	Target "Motif:(CTAAGA)n" 1 79
contig2_pilon	RepeatMasker	similarity	14076	14117	0.0	+	.	Target "Motif:(CTAAACC)n" 1 43
contig2_pilon	RepeatMasker	similarity	14330	14959	22.2	+	.	Target "Motif:(ACCCTAA)n" 3 656
contig2_pilon	RepeatMasker	similarity	15145	15251	8.4	+	.	Target "Motif:(CTAAGA)n" 1 106
contig2_pilon	RepeatMasker	similarity	15825	15862	0.0	+	.	Target "Motif:(CTAAACC)n" 1 39
contig2_pilon	RepeatMasker	similarity	17508	17546	2.9	+	.	Target "Motif:(AAACCCT)n" 1 37
contig2_pilon	RepeatMasker	similarity	17588	18438	22.2	+	.	Target "Motif:(ACCCTAA)n" 3 921
contig2_pilon	RepeatMasker	similarity	18820	18867	4.7	+	.	Target "Motif:(AAGACT)n" 1 47
contig2_pilon	RepeatMasker	similarity	18914	18946	22.2	+	.	Target "Motif:(ACCCTAA)n" 3 35
contig2_pilon	RepeatMasker	similarity	18949	19377	3.4	+	.	Target "Motif:(CTAAACC)n" 1 435
contig2_pilon	RepeatMasker	similarity	19382	20457	4.8	+	.	Target "Motif:rnd-1_family-35" 1 1107
contig2_pilon	RepeatMasker	similarity	20458	20497	5.2	+	.	Target "Motif:(GACTAT)n" 1 40
contig2_pilon	RepeatMasker	similarity	20498	20647	4.8	+	.	Target "Motif:rnd-1_family-35" 1108 1258
contig2_pilon	RepeatMasker	similarity	20648	31441	0.9	-	.	Target "Motif:rnd-1_family-29" 1608 12642
contig2_pilon	RepeatMasker	similarity	31442	37368	0.6	+	.	Target "Motif:rnd-3_family-89" 1 5932
contig2_pilon	RepeatMasker	similarity	37369	38973	0.2	-	.	Target "Motif:rnd-1_family-29" 1 1614
contig2_pilon	RepeatMasker	similarity	39342	39445	27.4	+	.	Target "Motif:rnd-1_family-11" 4586 4689
contig2_pilon	RepeatMasker	similarity	39378	39671	25.9	-	.	Target "Motif:rnd-3_family-367" 3805 4103
contig2_pilon	RepeatMasker	similarity	39841	39895	16.4	-	.	Target "Motif:rnd-1_family-35" 1156 1211
contig2_pilon	RepeatMasker	similarity	39917	39970	16.7	-	.	Target "Motif:rnd-1_family-35" 1159 1212
contig2_pilon	RepeatMasker	similarity	39957	40049	15.1	-	.	Target "Motif:rnd-1_family-35" 1157 1259
contig2_pilon	RepeatMasker	similarity	40150	40210	13.1	-	.	Target "Motif:rnd-1_family-35" 1149 1211
contig2_pilon	RepeatMasker	similarity	40793	40855	8.2	+	.	Target "Motif:rnd-1_family-32" 6972 7030
contig2_pilon	RepeatMasker	similarity	40908	41005	4.1	-	.	Target "Motif:rnd-1_family-29" 1549 1656
contig2_pilon	RepeatMasker	similarity	40990	41083	13.2	-	.	Target "Motif:rnd-1_family-29" 1549 1652
contig2_pilon	RepeatMasker	similarity	41068	41163	13.9	-	.	Target "Motif:rnd-1_family-29" 1547 1652
contig2_pilon	RepeatMasker	similarity	41327	41443	26.3	+	.	Target "Motif:rnd-1_family-4" 2324 2440
contig2_pilon	RepeatMasker	similarity	41496	51870	0.9	-	.	Target "Motif:rnd-1_family-29" 1608 12059
contig2_pilon	RepeatMasker	similarity	51871	57798	0.6	+	.	Target "Motif:rnd-3_family-89" 1 5932
contig2_pilon	RepeatMasker	similarity	57799	59405	0.2	-	.	Target "Motif:rnd-1_family-29" 1 1614
contig2_pilon	RepeatMasker	similarity	59774	59877	27.4	+	.	Target "Motif:rnd-1_family-11" 4586 4689
contig2_pilon	RepeatMasker	similarity	59810	60106	26.3	-	.	Target "Motif:rnd-3_family-367" 3805 4103
contig2_pilon	RepeatMasker	similarity	60276	60330	16.4	-	.	Target "Motif:rnd-1_family-35" 1156 1211
contig2_pilon	RepeatMasker	similarity	60352	60405	16.7	-	.	Target "Motif:rnd-1_family-35" 1159 1212
contig2_pilon	RepeatMasker	similarity	60392	60484	15.1	-	.	Target "Motif:rnd-1_family-35" 1157 1259
contig2_pilon	RepeatMasker	similarity	60585	60645	13.1	-	.	Target "Motif:rnd-1_family-35" 1149 1211
contig2_pilon	RepeatMasker	similarity	61228	61290	8.2	+	.	Target "Motif:rnd-1_family-32" 6972 7030
contig2_pilon	RepeatMasker	similarity	61343	61440	4.1	-	.	Target "Motif:rnd-1_family-29" 1549 1656
contig2_pilon	RepeatMasker	similarity	61425	61518	13.2	-	.	Target "Motif:rnd-1_family-29" 1549 1652
contig2_pilon	RepeatMasker	similarity	61503	61598	13.9	-	.	Target "Motif:rnd-1_family-29" 1547 1652
contig2_pilon	RepeatMasker	similarity	61762	61878	26.3	+	.	Target "Motif:rnd-1_family-4" 2324 2440
contig2_pilon	RepeatMasker	similarity	61933	62192	0.0	-	.	Target "Motif:rnd-3_family-242" 1 260
contig2_pilon	RepeatMasker	similarity	62194	62475	0.7	-	.	Target "Motif:rnd-3_family-411" 11 292
contig2_pilon	RepeatMasker	similarity	62516	62796	13.5	+	.	Target "Motif:rnd-3_family-405" 54 341
contig2_pilon	RepeatMasker	similarity	62805	67205	0.4	+	.	Target "Motif:rnd-1_family-4" 2474 4746
contig2_pilon	RepeatMasker	similarity	67144	67214	5.6	-	.	Target "Motif:rnd-1_family-19" 1 72
contig2_pilon	RepeatMasker	similarity	67216	67495	0.7	-	.	Target "Motif:rnd-3_family-411" 11 291
contig2_pilon	RepeatMasker	similarity	67536	67814	12.9	+	.	Target "Motif:rnd-3_family-405" 54 341
contig2_pilon	RepeatMasker	similarity	67822	68257	8.4	-	.	Target "Motif:rnd-1_family-32" 7406 7844
contig2_pilon	RepeatMasker	similarity	68258	68297	5.2	+	.	Target "Motif:(GACTAT)n" 1 40
contig2_pilon	RepeatMasker	similarity	68298	68742	8.4	-	.	Target "Motif:rnd-1_family-32" 7007 7405
contig2_pilon	RepeatMasker	similarity	68744	68970	4.7	+	.	Target "Motif:rnd-1_family-35" 1 1107
contig2_pilon	RepeatMasker	similarity	68971	69827	1.9	-	.	Target "Motif:rnd-1_family-32" 7406 8262
contig2_pilon	RepeatMasker	similarity	69828	69867	5.2	+	.	Target "Motif:(GACTAT)n" 1 40
contig2_pilon	RepeatMasker	similarity	69868	70017	4.7	+	.	Target "Motif:rnd-1_family-35" 1108 1258
contig2_pilon	RepeatMasker	similarity	70018	82404	0.8	-	.	Target "Motif:rnd-1_family-29" 1 12642
contig2_pilon	RepeatMasker	similarity	82773	82876	27.4	+	.	Target "Motif:rnd-1_family-11" 4586 4689
contig2_pilon	RepeatMasker	similarity	82809	83105	26.3	-	.	Target "Motif:rnd-3_family-367" 3805 4103
contig2_pilon	RepeatMasker	similarity	83275	83329	16.4	-	.	Target "Motif:rnd-1_family-35" 1156 1211
contig2_pilon	RepeatMasker	similarity	83351	83404	16.7	-	.	Target "Motif:rnd-1_family-35" 1159 1212
contig2_pilon	RepeatMasker	similarity	83391	83483	15.1	-	.	Target "Motif:rnd-1_family-35" 1157 1259
contig2_pilon	RepeatMasker	similarity	83584	83644	13.1	-	.	Target "Motif:rnd-1_family-35" 1149 1211
contig2_pilon	RepeatMasker	similarity	84227	84289	8.2	+	.	Target "Motif:rnd-1_family-32" 6972 7030
contig2_pilon	RepeatMasker	similarity	84342	84439	4.1	-	.	Target "Motif:rnd-1_family-29" 1549 1656
contig2_pilon	RepeatMasker	similarity	84424	84517	13.2	-	.	Target "Motif:rnd-1_family-29" 1549 1652
contig2_pilon	RepeatMasker	similarity	84502	84597	13.9	-	.	Target "Motif:rnd-1_family-29" 1547 1652
contig2_pilon	RepeatMasker	similarity	84761	84877	26.3	+	.	Target "Motif:rnd-1_family-4" 2324 2440
contig2_pilon	RepeatMasker	similarity	84924	91858	0.2	-	.	Target "Motif:rnd-1_family-19" 1 6956
contig2_pilon	RepeatMasker	similarity	91860	92140	1.4	-	.	Target "Motif:rnd-3_family-411" 11 292
contig2_pilon	RepeatMasker	similarity	92181	92461	13.5	+	.	Target "Motif:rnd-3_family-405" 54 341
contig2_pilon	RepeatMasker	similarity	92470	94071	0.3	+	.	Target "Motif:rnd-1_family-4" 2474 3817
contig2_pilon	RepeatMasker	similarity	94072	101187	0.1	-	.	Target "Motif:rnd-1_family-19" 3 7127
contig2_pilon	RepeatMasker	similarity	101192	101473	1.4	-	.	Target "Motif:rnd-3_family-411" 11 292
contig2_pilon	RepeatMasker	similarity	101514	101794	13.5	+	.	Target "Motif:rnd-3_family-405" 54 341
contig2_pilon	RepeatMasker	similarity	101802	108433	0.1	-	.	Target "Motif:rnd-1_family-19" 1 6649
contig2_pilon	RepeatMasker	similarity	108435	108715	1.4	-	.	Target "Motif:rnd-3_family-411" 11 291
contig2_pilon	RepeatMasker	similarity	108756	109036	13.5	+	.	Target "Motif:rnd-3_family-405" 54 341
contig2_pilon	RepeatMasker	similarity	109045	115645	0.3	+	.	Target "Motif:rnd-1_family-4" 2474 3816
contig2_pilon	RepeatMasker	similarity	115646	122756	0.1	-	.	Target "Motif:rnd-1_family-19" 1 7127
contig2_pilon	RepeatMasker	similarity	122757	123034	1.8	-	.	Target "Motif:rnd-3_family-411" 11 285
contig2_pilon	RepeatMasker	similarity	123075	123355	13.5	+	.	Target "Motif:rnd-3_family-405" 54 341
contig2_pilon	RepeatMasker	similarity	123357	124296	0.0	-	.	Target "Motif:rnd-1_family-19" 187 1127
contig2_pilon	RepeatMasker	similarity	124269	124296	10.0	-	.	Target "Motif:rnd-1_family-33" 2477 2503
contig2_pilon	RepeatMasker	similarity	124297	127406	19.6	-	.	Target "Motif:rnd-1_family-27" 1 2197
contig2_pilon	RepeatMasker	similarity	127948	129407	1.7	+	.	Target "Motif:rnd-1_family-39" 1 1438
contig2_pilon	RepeatMasker	similarity	129408	129596	0.0	-	.	Target "Motif:rnd-1_family-19" 3 191
contig2_pilon	RepeatMasker	similarity	129601	129882	1.4	-	.	Target "Motif:rnd-3_family-411" 11 292
contig2_pilon	RepeatMasker	similarity	129923	130203	13.5	+	.	Target "Motif:rnd-3_family-405" 54 341
contig2_pilon	RepeatMasker	similarity	130212	135216	0.3	+	.	Target "Motif:rnd-1_family-4" 2474 3818
contig2_pilon	RepeatMasker	similarity	135217	141176	0.2	-	.	Target "Motif:rnd-1_family-19" 1154 7127
contig2_pilon	RepeatMasker	similarity	141174	141823	0.8	-	.	Target "Motif:rnd-1_family-26" 1 650
contig2_pilon	RepeatMasker	similarity	142243	147164	11.6	-	.	Target "Motif:rnd-1_family-24" 1 3803
contig2_pilon	RepeatMasker	similarity	147165	148320	0.1	-	.	Target "Motif:rnd-1_family-19" 1 1161
contig2_pilon	RepeatMasker	similarity	148321	148601	1.4	-	.	Target "Motif:rnd-3_family-411" 11 291
contig2_pilon	RepeatMasker	similarity	148642	148922	13.5	+	.	Target "Motif:rnd-3_family-405" 54 341
contig2_pilon	RepeatMasker	similarity	149043	149206	0.0	-	.	Target "Motif:rnd-1_family-37" 4437 4600
contig2_pilon	RepeatMasker	similarity	149571	149628	27.9	+	.	Target "Motif:(TAT)n" 1 58
contig2_pilon	RepeatMasker	similarity	149658	149761	14.0	+	.	Target "Motif:rnd-3_family-406" 385 488
contig2_pilon	RepeatMasker	similarity	150137	150173	18.4	+	.	Target "Motif:(TCTTT)n" 1 39
contig2_pilon	RepeatMasker	similarity	150799	150962	0.0	-	.	Target "Motif:rnd-1_family-37" 4437 4600
contig2_pilon	RepeatMasker	similarity	151327	151384	27.9	+	.	Target "Motif:(TAT)n" 1 58
contig2_pilon	RepeatMasker	similarity	151414	151517	14.0	+	.	Target "Motif:rnd-3_family-406" 385 488
contig2_pilon	RepeatMasker	similarity	151715	151758	15.8	+	.	Target "Motif:(CTT)n" 1 45
contig2_pilon	RepeatMasker	similarity	151790	151847	27.8	+	.	Target "Motif:(TGCTT)n" 1 59
contig2_pilon	RepeatMasker	similarity	151892	151929	21.1	+	.	Target "Motif:(TCTTT)n" 1 39
contig2_pilon	RepeatMasker	similarity	152550	152713	0.0	-	.	Target "Motif:rnd-1_family-37" 4437 4600
contig2_pilon	RepeatMasker	similarity	153078	153153	24.4	+	.	Target "Motif:(TTATTC)n" 1 80
contig2_pilon	RepeatMasker	similarity	153158	153267	16.8	+	.	Target "Motif:rnd-3_family-406" 385 496
contig2_pilon	RepeatMasker	similarity	153454	153497	15.8	+	.	Target "Motif:(CTT)n" 1 45
contig2_pilon	RepeatMasker	similarity	154199	154281	30.1	+	.	Target "Motif:(TTTC)n" 1 79
contig2_pilon	RepeatMasker	similarity	154292	158923	19.9	-	.	Target "Motif:rnd-1_family-37" 46 9003
contig2_pilon	RepeatMasker	similarity	158833	160826	1.1	-	.	Target "Motif:rnd-1_family-16" 1 1996
contig2_pilon	RepeatMasker	similarity	160827	168697	0.5	+	.	Target "Motif:rnd-1_family-4" 1 4746
contig2_pilon	RepeatMasker	similarity	168636	168705	5.7	-	.	Target "Motif:rnd-1_family-19" 1 72
contig2_pilon	RepeatMasker	similarity	168707	168986	0.7	-	.	Target "Motif:rnd-3_family-411" 11 291
contig2_pilon	RepeatMasker	similarity	169027	169307	13.5	+	.	Target "Motif:rnd-3_family-405" 54 341
contig2_pilon	RepeatMasker	similarity	169315	174252	1.2	+	.	Target "Motif:rnd-3_family-367" 3989 8947
contig2_pilon	RepeatMasker	similarity	174253	174278	0.0	+	.	Target "Motif:(T)n" 1 26
contig2_pilon	RepeatMasker	similarity	174279	174790	1.2	+	.	Target "Motif:rnd-3_family-367" 8948 9461
contig2_pilon	RepeatMasker	similarity	174793	176165	0.3	-	.	Target "Motif:rnd-1_family-19" 3 1379
contig2_pilon	RepeatMasker	similarity	176170	176461	1.4	-	.	Target "Motif:rnd-3_family-411" 1 292
contig2_pilon	RepeatMasker	similarity	176463	176538	0.0	+	.	Target "Motif:rnd-3_family-414" 1 76
contig2_pilon	RepeatMasker	similarity	176539	176862	4.6	+	.	Target "Motif:rnd-3_family-405" 1 341
contig2_pilon	RepeatMasker	similarity	176868	177451	0.9	-	.	Target "Motif:rnd-1_family-19" 4057 4640
contig2_pilon	RepeatMasker	similarity	177443	177710	0.4	+	.	Target "Motif:rnd-3_family-236" 6829 7096
contig2_pilon	RepeatMasker	similarity	177711	179026	1.1	-	.	Target "Motif:rnd-1_family-19" 2752 4067
contig2_pilon	RepeatMasker	similarity	179024	179544	1.7	+	.	Target "Motif:rnd-3_family-77" 1 522
contig2_pilon	RepeatMasker	similarity	179546	180009	1.5	-	.	Target "Motif:rnd-1_family-19" 2303 2765
contig2_pilon	RepeatMasker	similarity	180066	180335	1.1	-	.	Target "Motif:rnd-1_family-28" 1 270
contig2_pilon	RepeatMasker	similarity	180794	181039	9.8	-	.	Target "Motif:rnd-3_family-236" 2 266
contig2_pilon	RepeatMasker	similarity	181040	181303	1.9	-	.	Target "Motif:rnd-1_family-29" 4518 4813
contig2_pilon	RepeatMasker	similarity	181307	181585	10.4	+	.	Target "Motif:rnd-3_family-77" 1 278
contig2_pilon	RepeatMasker	similarity	181586	181721	12.5	-	.	Target "Motif:rnd-3_family-367" 9325 9462
contig2_pilon	RepeatMasker	similarity	181707	182170	8.7	-	.	Target "Motif:rnd-1_family-40" 1 473
contig2_pilon	RepeatMasker	similarity	182171	182363	8.4	-	.	Target "Motif:rnd-3_family-367" 3816 4024
contig2_pilon	RepeatMasker	similarity	182550	182723	37.2	-	.	Target "Motif:rnd-3_family-236" 6851 7024
contig2_pilon	RepeatMasker	similarity	183569	183657	12.3	+	.	Target "Motif:rnd-3_family-89" 390 478
contig2_pilon	RepeatMasker	similarity	184856	184919	0.0	-	.	Target "Motif:rnd-1_family-28" 204 267
contig2_pilon	RepeatMasker	similarity	184920	190859	0.6	-	.	Target "Motif:rnd-3_family-89" 1 5932
contig2_pilon	RepeatMasker	similarity	190860	191073	0.5	+	.	Target "Motif:rnd-1_family-10" 4094 4307
contig2_pilon	RepeatMasker	similarity	190893	192768	6.9	-	.	Target "Motif:rnd-1_family-15" 673 2574
contig2_pilon	RepeatMasker	similarity	192769	198694	0.6	-	.	Target "Motif:rnd-3_family-89" 1 5932
contig2_pilon	RepeatMasker	similarity	198695	201449	9.6	-	.	Target "Motif:rnd-1_family-14" 449 3232
contig2_pilon	RepeatMasker	similarity	201450	207381	0.6	+	.	Target "Motif:rnd-3_family-89" 1 5932
contig2_pilon	RepeatMasker	similarity	207382	208159	0.6	-	.	Target "Motif:rnd-1_family-28" 2 779
contig2_pilon	RepeatMasker	similarity	208227	208622	17.8	+	.	Target "Motif:rnd-1_family-8" 1306 1701
contig2_pilon	RepeatMasker	similarity	208623	210685	0.2	-	.	Target "Motif:rnd-3_family-89" 3863 5932
contig2_pilon	RepeatMasker	similarity	210686	216620	0.6	+	.	Target "Motif:rnd-3_family-89" 1 5931
contig2_pilon	RepeatMasker	similarity	223407	223453	19.3	+	.	Target "Motif:(TCG)n" 1 47
contig2_pilon	RepeatMasker	similarity	235062	235141	35.5	+	.	Target "Motif:(TGTGTG)n" 1 80
contig2_pilon	RepeatMasker	similarity	239767	239790	9.1	+	.	Target "Motif:(AGC)n" 1 24
contig2_pilon	RepeatMasker	similarity	241539	244973	3.6	-	.	Target "Motif:rnd-1_family-33" 1 3479
contig2_pilon	RepeatMasker	similarity	245679	245749	17.3	+	.	Target "Motif:rnd-1_family-33" 1883 1949
contig2_pilon	RepeatMasker	similarity	245718	245858	20.0	+	.	Target "Motif:rnd-1_family-40" 1 155
contig2_pilon	RepeatMasker	similarity	246012	246038	16.5	+	.	Target "Motif:(TAT)n" 1 27
contig2_pilon	RepeatMasker	similarity	250787	253327	23.1	-	.	Target "Motif:rnd-1_family-15" 1 2574
contig2_pilon	RepeatMasker	similarity	253310	259214	0.7	+	.	Target "Motif:rnd-3_family-89" 1 5931
contig2_pilon	RepeatMasker	similarity	259215	259538	0.9	+	.	Target "Motif:rnd-3_family-89" 3520 3844
contig30_pilon	RepeatMasker	similarity	1	975	17.1	-	.	Target "Motif:rnd-1_family-25" 1 1024
contig30_pilon	RepeatMasker	similarity	976	3898	20.5	+	.	Target "Motif:rnd-1_family-11" 1745 4724
contig30_pilon	RepeatMasker	similarity	3765	4076	0.3	-	.	Target "Motif:rnd-1_family-25" 2241 2552
contig30_pilon	RepeatMasker	similarity	4064	7860	2.1	-	.	Target "Motif:rnd-3_family-89" 1367 5183
contig30_pilon	RepeatMasker	similarity	7861	21215	1.7	+	.	Target "Motif:rnd-3_family-367" 1 8947
contig30_pilon	RepeatMasker	similarity	21216	21241	0.0	+	.	Target "Motif:(T)n" 1 26
contig30_pilon	RepeatMasker	similarity	21242	28863	0.5	+	.	Target "Motif:rnd-3_family-367" 1 9461
contig30_pilon	RepeatMasker	similarity	28863	33296	5.8	+	.	Target "Motif:rnd-1_family-14" 1 4169
contig30_pilon	RepeatMasker	similarity	33278	33557	2.9	+	.	Target "Motif:rnd-3_family-236" 6815 7096
contig30_pilon	RepeatMasker	similarity	33558	34512	5.8	+	.	Target "Motif:rnd-1_family-15" 1603 2574
contig30_pilon	RepeatMasker	similarity	34332	34614	1.8	-	.	Target "Motif:rnd-1_family-10" 4025 4307
contig30_pilon	RepeatMasker	similarity	34623	34968	0.9	-	.	Target "Motif:rnd-3_family-367" 3800 4145
contig30_pilon	RepeatMasker	similarity	34894	35553	3.7	+	.	Target "Motif:rnd-1_family-28" 203 868
contig30_pilon	RepeatMasker	similarity	35555	36072	1.0	+	.	Target "Motif:rnd-3_family-77" 1 522
contig30_pilon	RepeatMasker	similarity	36062	36207	33.3	+	.	Target "Motif:rnd-3_family-367" 4129 4275
contig30_pilon	RepeatMasker	similarity	36121	38854	28.5	-	.	Target "Motif:rnd-1_family-13" 1 2205
contig30_pilon	RepeatMasker	similarity	39616	39650	19.6	+	.	Target "Motif:(GGAGCA)n" 1 35
contig30_pilon	RepeatMasker	similarity	39903	39948	25.8	+	.	Target "Motif:(AGAACC)n" 1 46
contig30_pilon	RepeatMasker	similarity	40638	41157	1.4	+	.	Target "Motif:rnd-3_family-77" 1 522
contig30_pilon	RepeatMasker	similarity	41147	41205	33.3	+	.	Target "Motif:rnd-3_family-367" 4129 4188
contig30_pilon	RepeatMasker	similarity	41206	43418	30.7	-	.	Target "Motif:rnd-1_family-13" 513 2746
contig30_pilon	RepeatMasker	similarity	43419	44258	11.6	-	.	Target "Motif:rnd-1_family-17" 1939 2794
contig30_pilon	RepeatMasker	similarity	44264	44315	12.7	+	.	Target "Motif:(T)n" 1 52
contig30_pilon	RepeatMasker	similarity	44316	50299	5.2	-	.	Target "Motif:rnd-1_family-1" 1 5969
contig30_pilon	RepeatMasker	similarity	50300	50945	1.4	+	.	Target "Motif:rnd-1_family-26" 5 650
contig30_pilon	RepeatMasker	similarity	50946	53275	7.1	+	.	Target "Motif:rnd-1_family-15" 211 2574
contig30_pilon	RepeatMasker	similarity	53095	53376	1.4	-	.	Target "Motif:rnd-1_family-10" 4026 4307
contig30_pilon	RepeatMasker	similarity	53377	53495	1.7	+	.	Target "Motif:rnd-3_family-89" 1243 1361
contig30_pilon	RepeatMasker	similarity	53494	54185	6.8	-	.	Target "Motif:rnd-3_family-89" 5169 5718
contig30_pilon	RepeatMasker	similarity	54186	56676	6.6	-	.	Target "Motif:rnd-1_family-25" 1 2552
contig30_pilon	RepeatMasker	similarity	54946	59609	16.5	+	.	Target "Motif:rnd-1_family-11" 1 4724
contig30_pilon	RepeatMasker	similarity	59475	59777	0.3	-	.	Target "Motif:rnd-1_family-25" 2245 2552
contig30_pilon	RepeatMasker	similarity	59769	63503	2.7	-	.	Target "Motif:rnd-3_family-89" 1355 5183
contig30_pilon	RepeatMasker	similarity	63501	63560	1.7	+	.	Target "Motif:rnd-1_family-12" 1376 1436
contig31_pilon	RepeatMasker	similarity	1	717	17.8	+	.	Target "Motif:(CTAAGAC)n" 1 773
contig31_pilon	RepeatMasker	similarity	718	747	3.4	+	.	Target "Motif:(AAACCCT)n" 1 30
contig31_pilon	RepeatMasker	similarity	748	2085	17.8	+	.	Target "Motif:(CTAAGAC)n" 4 1452
contig31_pilon	RepeatMasker	similarity	2086	2124	0.0	+	.	Target "Motif:(CTAAACC)n" 1 38
contig31_pilon	RepeatMasker	similarity	2125	2513	17.8	+	.	Target "Motif:(CTAAGAC)n" 4 425
contig31_pilon	RepeatMasker	similarity	2514	2560	2.3	+	.	Target "Motif:(CTAAACC)n" 1 46
contig31_pilon	RepeatMasker	similarity	2561	3290	17.8	+	.	Target "Motif:(CTAAGAC)n" 6 790
contig31_pilon	RepeatMasker	similarity	3291	3349	2.0	+	.	Target "Motif:(AACCCTA)n" 1 57
contig31_pilon	RepeatMasker	similarity	3350	4363	17.8	+	.	Target "Motif:(CTAAGAC)n" 7 1087
contig31_pilon	RepeatMasker	similarity	4364	4437	1.6	+	.	Target "Motif:(AACCCTA)n" 1 71
contig31_pilon	RepeatMasker	similarity	4438	4458	17.8	+	.	Target "Motif:(CTAAGAC)n" 3 23
contig31_pilon	RepeatMasker	similarity	4459	4523	5.1	+	.	Target "Motif:(CTAAGA)n" 1 64
contig31_pilon	RepeatMasker	similarity	4524	4762	17.8	+	.	Target "Motif:(CTAAGAC)n" 3 246
contig31_pilon	RepeatMasker	similarity	4763	4816	0.0	+	.	Target "Motif:(CTAAGA)n" 1 52
contig31_pilon	RepeatMasker	similarity	4817	5711	17.8	+	.	Target "Motif:(CTAAGAC)n" 2 952
contig31_pilon	RepeatMasker	similarity	5712	5764	10.5	+	.	Target "Motif:(CTAAGA)n" 1 52
contig31_pilon	RepeatMasker	similarity	5765	7412	17.8	+	.	Target "Motif:(CTAAGAC)n" 1 1768
contig31_pilon	RepeatMasker	similarity	7413	7541	3.0	+	.	Target "Motif:(AGACTA)n" 1 120
contig31_pilon	RepeatMasker	similarity	7542	9661	17.8	+	.	Target "Motif:(CTAAGAC)n" 5 2298
contig31_pilon	RepeatMasker	similarity	9663	9946	0.3	-	.	Target "Motif:rnd-1_family-29" 1 284
contig31_pilon	RepeatMasker	similarity	10351	10648	26.4	-	.	Target "Motif:rnd-3_family-367" 3805 4103
contig31_pilon	RepeatMasker	similarity	10934	11026	15.1	-	.	Target "Motif:rnd-1_family-35" 1157 1259
contig31_pilon	RepeatMasker	similarity	11127	11187	13.1	-	.	Target "Motif:rnd-1_family-35" 1149 1211
contig31_pilon	RepeatMasker	similarity	11766	11827	8.3	+	.	Target "Motif:rnd-1_family-32" 6972 7030
contig31_pilon	RepeatMasker	similarity	11880	11977	4.1	-	.	Target "Motif:rnd-1_family-29" 1549 1656
contig31_pilon	RepeatMasker	similarity	11962	12055	13.2	-	.	Target "Motif:rnd-1_family-29" 1549 1652
contig31_pilon	RepeatMasker	similarity	12040	12135	13.9	-	.	Target "Motif:rnd-1_family-29" 1547 1652
contig31_pilon	RepeatMasker	similarity	12299	12415	26.3	+	.	Target "Motif:rnd-1_family-4" 2324 2440
contig31_pilon	RepeatMasker	similarity	12468	16205	0.4	+	.	Target "Motif:rnd-1_family-4" 2474 4746
contig31_pilon	RepeatMasker	similarity	16144	16214	5.6	-	.	Target "Motif:rnd-1_family-19" 1 72
contig31_pilon	RepeatMasker	similarity	16216	16495	0.7	-	.	Target "Motif:rnd-3_family-411" 11 291
contig31_pilon	RepeatMasker	similarity	16536	16812	12.3	+	.	Target "Motif:rnd-3_family-405" 54 341
contig31_pilon	RepeatMasker	similarity	16820	17260	8.5	-	.	Target "Motif:rnd-1_family-32" 7406 7844
contig31_pilon	RepeatMasker	similarity	17261	17300	5.2	+	.	Target "Motif:(GACTAT)n" 1 40
contig31_pilon	RepeatMasker	similarity	17301	17740	2.2	-	.	Target "Motif:rnd-1_family-32" 7013 7405
contig31_pilon	RepeatMasker	similarity	17748	18623	4.2	+	.	Target "Motif:rnd-1_family-35" 1 1106
contig31_pilon	RepeatMasker	similarity	18624	18819	12.1	-	.	Target "Motif:rnd-1_family-29" 12684 12882
contig31_pilon	RepeatMasker	similarity	18820	18859	5.2	+	.	Target "Motif:(GACTAT)n" 1 40
contig31_pilon	RepeatMasker	similarity	18860	18976	4.2	+	.	Target "Motif:rnd-1_family-35" 1107 1217
contig31_pilon	RepeatMasker	similarity	18977	31395	0.8	-	.	Target "Motif:rnd-1_family-29" 1 12642
contig31_pilon	RepeatMasker	similarity	31797	32093	26.3	-	.	Target "Motif:rnd-3_family-367" 3805 4103
contig31_pilon	RepeatMasker	similarity	32379	32471	15.1	-	.	Target "Motif:rnd-1_family-35" 1157 1259
contig31_pilon	RepeatMasker	similarity	32572	32632	13.1	-	.	Target "Motif:rnd-1_family-35" 1149 1211
contig31_pilon	RepeatMasker	similarity	33215	33277	8.2	+	.	Target "Motif:rnd-1_family-32" 6972 7030
contig31_pilon	RepeatMasker	similarity	33330	33427	4.1	-	.	Target "Motif:rnd-1_family-29" 1549 1656
contig31_pilon	RepeatMasker	similarity	33412	33505	13.2	-	.	Target "Motif:rnd-1_family-29" 1549 1652
contig31_pilon	RepeatMasker	similarity	33490	33585	13.9	-	.	Target "Motif:rnd-1_family-29" 1547 1652
contig31_pilon	RepeatMasker	similarity	33749	33865	26.3	+	.	Target "Motif:rnd-1_family-4" 2324 2440
contig31_pilon	RepeatMasker	similarity	33919	37650	0.4	+	.	Target "Motif:rnd-1_family-4" 2474 4746
contig31_pilon	RepeatMasker	similarity	37589	37659	5.6	-	.	Target "Motif:rnd-1_family-19" 1 72
contig31_pilon	RepeatMasker	similarity	37661	37941	0.7	-	.	Target "Motif:rnd-3_family-411" 11 291
contig31_pilon	RepeatMasker	similarity	37982	38260	12.5	+	.	Target "Motif:rnd-3_family-405" 54 341
contig31_pilon	RepeatMasker	similarity	38268	38708	8.2	-	.	Target "Motif:rnd-1_family-32" 7406 7844
contig31_pilon	RepeatMasker	similarity	38709	38748	5.2	+	.	Target "Motif:(GACTAT)n" 1 40
contig31_pilon	RepeatMasker	similarity	38749	39187	2.2	-	.	Target "Motif:rnd-1_family-32" 7013 7405
contig31_pilon	RepeatMasker	similarity	39195	40268	4.9	+	.	Target "Motif:rnd-1_family-35" 1 1106
contig31_pilon	RepeatMasker	similarity	40269	40308	5.2	+	.	Target "Motif:(GACTAT)n" 1 40
contig31_pilon	RepeatMasker	similarity	40309	40458	4.9	+	.	Target "Motif:rnd-1_family-35" 1107 1258
contig31_pilon	RepeatMasker	similarity	40459	52865	0.7	-	.	Target "Motif:rnd-1_family-29" 1 12642
contig31_pilon	RepeatMasker	similarity	53234	53337	27.4	+	.	Target "Motif:rnd-1_family-11" 4586 4689
contig31_pilon	RepeatMasker	similarity	53270	53563	25.9	-	.	Target "Motif:rnd-3_family-367" 3805 4103
contig31_pilon	RepeatMasker	similarity	53733	53787	16.4	-	.	Target "Motif:rnd-1_family-35" 1156 1211
contig31_pilon	RepeatMasker	similarity	53809	53862	16.7	-	.	Target "Motif:rnd-1_family-35" 1159 1212
contig31_pilon	RepeatMasker	similarity	53849	53941	15.1	-	.	Target "Motif:rnd-1_family-35" 1157 1259
contig31_pilon	RepeatMasker	similarity	54042	54102	13.1	-	.	Target "Motif:rnd-1_family-35" 1149 1211
contig31_pilon	RepeatMasker	similarity	54685	54747	8.2	+	.	Target "Motif:rnd-1_family-32" 6972 7030
contig31_pilon	RepeatMasker	similarity	54800	54897	4.1	-	.	Target "Motif:rnd-1_family-29" 1549 1656
contig31_pilon	RepeatMasker	similarity	54882	54975	13.2	-	.	Target "Motif:rnd-1_family-29" 1549 1652
contig31_pilon	RepeatMasker	similarity	54960	55060	15.3	-	.	Target "Motif:rnd-1_family-29" 1542 1652
contig31_pilon	RepeatMasker	similarity	55219	55335	26.3	+	.	Target "Motif:rnd-1_family-4" 2324 2440
contig31_pilon	RepeatMasker	similarity	55389	59119	0.4	+	.	Target "Motif:rnd-1_family-4" 2474 4746
contig31_pilon	RepeatMasker	similarity	59058	59128	5.6	-	.	Target "Motif:rnd-1_family-19" 1 72
contig31_pilon	RepeatMasker	similarity	59130	59410	0.7	-	.	Target "Motif:rnd-3_family-411" 11 291
contig31_pilon	RepeatMasker	similarity	59451	59726	12.7	+	.	Target "Motif:rnd-3_family-405" 54 341
contig31_pilon	RepeatMasker	similarity	59734	60166	8.6	-	.	Target "Motif:rnd-1_family-32" 7407 7844
contig31_pilon	RepeatMasker	similarity	60167	60206	5.2	+	.	Target "Motif:(GACTAT)n" 1 40
contig31_pilon	RepeatMasker	similarity	60207	60651	8.6	-	.	Target "Motif:rnd-1_family-32" 7007 7406
contig31_pilon	RepeatMasker	similarity	60653	61728	5.0	+	.	Target "Motif:rnd-1_family-35" 1 1106
contig31_pilon	RepeatMasker	similarity	61729	61768	5.2	+	.	Target "Motif:(GACTAT)n" 1 40
contig31_pilon	RepeatMasker	similarity	61769	61918	5.0	+	.	Target "Motif:rnd-1_family-35" 1107 1258
contig31_pilon	RepeatMasker	similarity	61919	74320	0.8	-	.	Target "Motif:rnd-1_family-29" 1 12642
contig31_pilon	RepeatMasker	similarity	74689	74792	27.4	+	.	Target "Motif:rnd-1_family-11" 4586 4689
contig31_pilon	RepeatMasker	similarity	74725	75021	26.3	-	.	Target "Motif:rnd-3_family-367" 3805 4103
contig31_pilon	RepeatMasker	similarity	75191	75245	16.4	-	.	Target "Motif:rnd-1_family-35" 1156 1211
contig31_pilon	RepeatMasker	similarity	75267	75320	16.7	-	.	Target "Motif:rnd-1_family-35" 1159 1212
contig31_pilon	RepeatMasker	similarity	75307	75399	15.1	-	.	Target "Motif:rnd-1_family-35" 1157 1259
contig31_pilon	RepeatMasker	similarity	75500	75560	13.1	-	.	Target "Motif:rnd-1_family-35" 1149 1211
contig31_pilon	RepeatMasker	similarity	76143	76205	8.2	+	.	Target "Motif:rnd-1_family-32" 6972 7030
contig31_pilon	RepeatMasker	similarity	76258	76355	4.1	-	.	Target "Motif:rnd-1_family-29" 1549 1656
contig31_pilon	RepeatMasker	similarity	76340	76433	13.2	-	.	Target "Motif:rnd-1_family-29" 1549 1652
contig31_pilon	RepeatMasker	similarity	76418	76518	15.3	-	.	Target "Motif:rnd-1_family-29" 1542 1652
contig31_pilon	RepeatMasker	similarity	76677	76793	26.3	+	.	Target "Motif:rnd-1_family-4" 2324 2440
contig31_pilon	RepeatMasker	similarity	76837	76892	11.9	-	.	Target "Motif:rnd-1_family-16" 735 785
contig31_pilon	RepeatMasker	similarity	76840	82708	0.3	+	.	Target "Motif:rnd-1_family-4" 2474 4746
contig31_pilon	RepeatMasker	similarity	82647	82716	5.7	-	.	Target "Motif:rnd-1_family-19" 1 72
contig31_pilon	RepeatMasker	similarity	82718	82998	0.7	-	.	Target "Motif:rnd-3_family-411" 11 292
contig31_pilon	RepeatMasker	similarity	83039	83319	13.5	+	.	Target "Motif:rnd-3_family-405" 54 341
contig31_pilon	RepeatMasker	similarity	83327	83767	8.2	-	.	Target "Motif:rnd-1_family-32" 7406 7844
contig31_pilon	RepeatMasker	similarity	83768	83807	5.2	+	.	Target "Motif:(GACTAT)n" 1 40
contig31_pilon	RepeatMasker	similarity	83808	84253	2.4	-	.	Target "Motif:rnd-1_family-32" 7006 7405
contig31_pilon	RepeatMasker	similarity	84255	84480	4.7	+	.	Target "Motif:rnd-1_family-35" 1 1107
contig31_pilon	RepeatMasker	similarity	84481	85339	1.9	-	.	Target "Motif:rnd-1_family-32" 7406 8262
contig31_pilon	RepeatMasker	similarity	85340	85379	5.2	+	.	Target "Motif:(GACTAT)n" 1 40
contig31_pilon	RepeatMasker	similarity	85380	85529	4.7	+	.	Target "Motif:rnd-1_family-35" 1108 1258
contig31_pilon	RepeatMasker	similarity	85530	97952	0.8	-	.	Target "Motif:rnd-1_family-29" 1 12642
contig31_pilon	RepeatMasker	similarity	98322	98425	27.4	+	.	Target "Motif:rnd-1_family-11" 4586 4689
contig31_pilon	RepeatMasker	similarity	98358	98654	26.3	-	.	Target "Motif:rnd-3_family-367" 3805 4103
contig31_pilon	RepeatMasker	similarity	98824	98878	16.4	-	.	Target "Motif:rnd-1_family-35" 1156 1211
contig31_pilon	RepeatMasker	similarity	98900	98953	16.7	-	.	Target "Motif:rnd-1_family-35" 1159 1212
contig31_pilon	RepeatMasker	similarity	98940	99032	15.1	-	.	Target "Motif:rnd-1_family-35" 1157 1259
contig31_pilon	RepeatMasker	similarity	99133	99193	13.1	-	.	Target "Motif:rnd-1_family-35" 1149 1211
contig31_pilon	RepeatMasker	similarity	99776	99838	8.2	+	.	Target "Motif:rnd-1_family-32" 6972 7030
contig31_pilon	RepeatMasker	similarity	99891	99988	4.1	-	.	Target "Motif:rnd-1_family-29" 1549 1656
contig31_pilon	RepeatMasker	similarity	99973	100066	13.2	-	.	Target "Motif:rnd-1_family-29" 1549 1652
contig31_pilon	RepeatMasker	similarity	100051	100146	13.9	-	.	Target "Motif:rnd-1_family-29" 1547 1652
contig31_pilon	RepeatMasker	similarity	100310	100426	26.3	+	.	Target "Motif:rnd-1_family-4" 2324 2440
contig31_pilon	RepeatMasker	similarity	100473	104419	0.4	+	.	Target "Motif:rnd-1_family-4" 2474 3818
contig31_pilon	RepeatMasker	similarity	104420	111534	0.2	-	.	Target "Motif:rnd-1_family-19" 3 7127
contig31_pilon	RepeatMasker	similarity	111539	111820	1.4	-	.	Target "Motif:rnd-3_family-411" 11 292
contig31_pilon	RepeatMasker	similarity	111861	112141	13.5	+	.	Target "Motif:rnd-3_family-405" 54 341
contig31_pilon	RepeatMasker	similarity	112142	113915	1.5	+	.	Target "Motif:rnd-1_family-4" 2955 4746
contig31_pilon	RepeatMasker	similarity	113854	113924	5.6	-	.	Target "Motif:rnd-1_family-19" 1 72
contig31_pilon	RepeatMasker	similarity	113926	114215	0.3	-	.	Target "Motif:rnd-3_family-411" 1 291
contig31_pilon	RepeatMasker	similarity	114217	114292	0.0	+	.	Target "Motif:rnd-3_family-414" 1 76
contig31_pilon	RepeatMasker	similarity	114293	114616	4.6	+	.	Target "Motif:rnd-3_family-405" 1 341
contig31_pilon	RepeatMasker	similarity	114617	116380	1.5	+	.	Target "Motif:rnd-1_family-4" 2955 4746
contig31_pilon	RepeatMasker	similarity	116319	116389	5.6	-	.	Target "Motif:rnd-1_family-19" 1 72
contig31_pilon	RepeatMasker	similarity	116391	116680	0.3	-	.	Target "Motif:rnd-3_family-411" 1 291
contig31_pilon	RepeatMasker	similarity	116682	116757	0.0	+	.	Target "Motif:rnd-3_family-414" 1 76
contig31_pilon	RepeatMasker	similarity	116758	117080	4.3	+	.	Target "Motif:rnd-3_family-405" 1 341
contig31_pilon	RepeatMasker	similarity	117081	118849	1.5	+	.	Target "Motif:rnd-1_family-4" 2955 4746
contig31_pilon	RepeatMasker	similarity	118788	118857	5.7	-	.	Target "Motif:rnd-1_family-19" 3 72
contig31_pilon	RepeatMasker	similarity	118862	119153	0.3	-	.	Target "Motif:rnd-3_family-411" 1 292
contig31_pilon	RepeatMasker	similarity	119155	119230	0.0	+	.	Target "Motif:rnd-3_family-414" 1 76
contig31_pilon	RepeatMasker	similarity	119231	119553	4.3	+	.	Target "Motif:rnd-3_family-405" 1 341
contig31_pilon	RepeatMasker	similarity	119554	121326	1.5	+	.	Target "Motif:rnd-1_family-4" 2955 4746
contig31_pilon	RepeatMasker	similarity	121265	121335	5.6	-	.	Target "Motif:rnd-1_family-19" 1 72
contig31_pilon	RepeatMasker	similarity	121337	121627	0.3	-	.	Target "Motif:rnd-3_family-411" 1 291
contig31_pilon	RepeatMasker	similarity	121629	121704	0.0	+	.	Target "Motif:rnd-3_family-414" 1 76
contig31_pilon	RepeatMasker	similarity	121705	122027	4.3	+	.	Target "Motif:rnd-3_family-405" 1 341
contig31_pilon	RepeatMasker	similarity	122028	123753	1.6	+	.	Target "Motif:rnd-1_family-4" 2955 4702
contig31_pilon	RepeatMasker	similarity	123754	124854	1.2	-	.	Target "Motif:rnd-3_family-236" 5994 7096
contig31_pilon	RepeatMasker	similarity	124855	124885	3.3	+	.	Target "Motif:(T)n" 1 31
contig31_pilon	RepeatMasker	similarity	124886	130834	1.2	-	.	Target "Motif:rnd-3_family-236" 3 5993
contig31_pilon	RepeatMasker	similarity	130835	130894	0.0	-	.	Target "Motif:rnd-3_family-242" 1 60
contig31_pilon	RepeatMasker	similarity	130896	131187	0.3	-	.	Target "Motif:rnd-3_family-411" 1 292
contig31_pilon	RepeatMasker	similarity	131189	131264	0.0	+	.	Target "Motif:rnd-3_family-414" 1 76
contig31_pilon	RepeatMasker	similarity	131265	131588	4.6	+	.	Target "Motif:rnd-3_family-405" 1 341
contig31_pilon	RepeatMasker	similarity	131589	133311	1.6	+	.	Target "Motif:rnd-1_family-4" 2955 4702
contig31_pilon	RepeatMasker	similarity	133312	140391	1.2	-	.	Target "Motif:rnd-3_family-236" 2 7096
contig31_pilon	RepeatMasker	similarity	140392	140451	4.8	-	.	Target "Motif:rnd-3_family-242" 1 60
contig31_pilon	RepeatMasker	similarity	140451	140740	0.3	-	.	Target "Motif:rnd-3_family-411" 1 291
contig31_pilon	RepeatMasker	similarity	140742	140817	0.0	+	.	Target "Motif:rnd-3_family-414" 1 76
contig31_pilon	RepeatMasker	similarity	140818	141141	4.6	+	.	Target "Motif:rnd-3_family-405" 1 341
contig31_pilon	RepeatMasker	similarity	141142	142913	1.5	+	.	Target "Motif:rnd-1_family-4" 2955 4746
contig31_pilon	RepeatMasker	similarity	142852	142921	5.7	-	.	Target "Motif:rnd-1_family-19" 3 72
contig31_pilon	RepeatMasker	similarity	142926	143217	0.3	-	.	Target "Motif:rnd-3_family-411" 1 292
contig31_pilon	RepeatMasker	similarity	143219	143295	0.0	+	.	Target "Motif:rnd-3_family-414" 1 76
contig31_pilon	RepeatMasker	similarity	143296	143618	4.3	+	.	Target "Motif:rnd-3_family-405" 1 341
contig31_pilon	RepeatMasker	similarity	143619	145383	1.6	+	.	Target "Motif:rnd-1_family-4" 2955 4746
contig31_pilon	RepeatMasker	similarity	145322	145393	8.3	-	.	Target "Motif:rnd-1_family-19" 1 72
contig31_pilon	RepeatMasker	similarity	145394	145683	0.3	-	.	Target "Motif:rnd-3_family-411" 1 290
contig31_pilon	RepeatMasker	similarity	145685	145760	0.0	+	.	Target "Motif:rnd-3_family-414" 1 76
contig31_pilon	RepeatMasker	similarity	145761	146083	4.3	+	.	Target "Motif:rnd-3_family-405" 1 341
contig31_pilon	RepeatMasker	similarity	146084	147848	1.5	+	.	Target "Motif:rnd-1_family-4" 2955 4746
contig31_pilon	RepeatMasker	similarity	147787	147856	5.7	-	.	Target "Motif:rnd-1_family-19" 3 72
contig31_pilon	RepeatMasker	similarity	147861	148152	0.3	-	.	Target "Motif:rnd-3_family-411" 1 292
contig31_pilon	RepeatMasker	similarity	148154	148229	0.0	+	.	Target "Motif:rnd-3_family-414" 1 76
contig31_pilon	RepeatMasker	similarity	148230	148552	4.3	+	.	Target "Motif:rnd-3_family-405" 1 341
contig31_pilon	RepeatMasker	similarity	148561	150333	1.4	+	.	Target "Motif:rnd-1_family-4" 2962 4746
contig31_pilon	RepeatMasker	similarity	150272	150342	5.6	-	.	Target "Motif:rnd-1_family-19" 1 72
contig31_pilon	RepeatMasker	similarity	150344	150634	0.3	-	.	Target "Motif:rnd-3_family-411" 1 291
contig31_pilon	RepeatMasker	similarity	150636	150711	0.0	+	.	Target "Motif:rnd-3_family-414" 1 76
contig31_pilon	RepeatMasker	similarity	150712	151034	4.3	+	.	Target "Motif:rnd-3_family-405" 1 341
contig31_pilon	RepeatMasker	similarity	151043	152808	1.4	+	.	Target "Motif:rnd-1_family-4" 2962 4746
contig31_pilon	RepeatMasker	similarity	152747	152816	5.7	-	.	Target "Motif:rnd-1_family-19" 1 72
contig31_pilon	RepeatMasker	similarity	152818	153108	0.3	-	.	Target "Motif:rnd-3_family-411" 1 291
contig31_pilon	RepeatMasker	similarity	153110	153185	0.0	+	.	Target "Motif:rnd-3_family-414" 1 76
contig31_pilon	RepeatMasker	similarity	153186	153508	4.3	+	.	Target "Motif:rnd-3_family-405" 1 341
contig31_pilon	RepeatMasker	similarity	153517	155286	1.4	+	.	Target "Motif:rnd-1_family-4" 2962 4746
contig31_pilon	RepeatMasker	similarity	155225	155294	5.7	-	.	Target "Motif:rnd-1_family-19" 3 72
contig31_pilon	RepeatMasker	similarity	155299	155590	0.3	-	.	Target "Motif:rnd-3_family-411" 1 292
contig31_pilon	RepeatMasker	similarity	155592	155667	0.0	+	.	Target "Motif:rnd-3_family-414" 1 76
contig31_pilon	RepeatMasker	similarity	155668	155990	4.3	+	.	Target "Motif:rnd-3_family-405" 1 341
contig31_pilon	RepeatMasker	similarity	155999	157766	1.4	+	.	Target "Motif:rnd-1_family-4" 2962 4746
contig31_pilon	RepeatMasker	similarity	157705	157775	5.6	-	.	Target "Motif:rnd-1_family-19" 1 72
contig31_pilon	RepeatMasker	similarity	157777	158066	0.3	-	.	Target "Motif:rnd-3_family-411" 1 291
contig31_pilon	RepeatMasker	similarity	158068	158143	0.0	+	.	Target "Motif:rnd-3_family-414" 1 76
contig31_pilon	RepeatMasker	similarity	158144	158466	4.6	+	.	Target "Motif:rnd-3_family-405" 1 341
contig31_pilon	RepeatMasker	similarity	158475	160239	1.4	+	.	Target "Motif:rnd-1_family-4" 2962 4746
contig31_pilon	RepeatMasker	similarity	160178	160248	5.6	-	.	Target "Motif:rnd-1_family-19" 1 72
contig31_pilon	RepeatMasker	similarity	160250	160540	0.3	-	.	Target "Motif:rnd-3_family-411" 1 291
contig31_pilon	RepeatMasker	similarity	160542	160617	0.0	+	.	Target "Motif:rnd-3_family-414" 1 76
contig31_pilon	RepeatMasker	similarity	160618	160941	4.6	+	.	Target "Motif:rnd-3_family-405" 1 341
contig31_pilon	RepeatMasker	similarity	160950	162707	1.4	+	.	Target "Motif:rnd-1_family-4" 2962 4746
contig31_pilon	RepeatMasker	similarity	162646	162715	5.7	-	.	Target "Motif:rnd-1_family-19" 1 72
contig31_pilon	RepeatMasker	similarity	162717	163006	0.3	-	.	Target "Motif:rnd-3_family-411" 1 291
contig31_pilon	RepeatMasker	similarity	163008	163083	0.0	+	.	Target "Motif:rnd-3_family-414" 1 76
contig31_pilon	RepeatMasker	similarity	163084	163406	4.3	+	.	Target "Motif:rnd-3_family-405" 1 341
contig31_pilon	RepeatMasker	similarity	163415	165183	1.5	+	.	Target "Motif:rnd-1_family-4" 2962 4746
contig31_pilon	RepeatMasker	similarity	165122	165192	5.6	-	.	Target "Motif:rnd-1_family-19" 1 72
contig31_pilon	RepeatMasker	similarity	165194	165484	0.3	-	.	Target "Motif:rnd-3_family-411" 1 291
contig31_pilon	RepeatMasker	similarity	165486	165561	0.0	+	.	Target "Motif:rnd-3_family-414" 1 76
contig31_pilon	RepeatMasker	similarity	165562	165884	4.3	+	.	Target "Motif:rnd-3_family-405" 1 341
contig31_pilon	RepeatMasker	similarity	165893	167654	1.5	+	.	Target "Motif:rnd-1_family-4" 2962 4746
contig31_pilon	RepeatMasker	similarity	167593	167662	5.7	-	.	Target "Motif:rnd-1_family-19" 3 72
contig31_pilon	RepeatMasker	similarity	167667	167958	0.3	-	.	Target "Motif:rnd-3_family-411" 1 292
contig31_pilon	RepeatMasker	similarity	167960	168035	0.0	+	.	Target "Motif:rnd-3_family-414" 1 76
contig31_pilon	RepeatMasker	similarity	168036	168359	4.6	+	.	Target "Motif:rnd-3_family-405" 1 341
contig31_pilon	RepeatMasker	similarity	168368	170136	1.5	+	.	Target "Motif:rnd-1_family-4" 2962 4746
contig31_pilon	RepeatMasker	similarity	170075	170144	5.7	-	.	Target "Motif:rnd-1_family-19" 3 72
contig31_pilon	RepeatMasker	similarity	170149	170440	0.3	-	.	Target "Motif:rnd-3_family-411" 1 292
contig31_pilon	RepeatMasker	similarity	170442	170517	0.0	+	.	Target "Motif:rnd-3_family-414" 1 76
contig31_pilon	RepeatMasker	similarity	170518	170840	4.3	+	.	Target "Motif:rnd-3_family-405" 1 341
contig31_pilon	RepeatMasker	similarity	170849	172616	1.5	+	.	Target "Motif:rnd-1_family-4" 2962 4746
contig31_pilon	RepeatMasker	similarity	172555	172625	5.6	-	.	Target "Motif:rnd-1_family-19" 1 72
contig31_pilon	RepeatMasker	similarity	172627	172916	0.3	-	.	Target "Motif:rnd-3_family-411" 1 291
contig31_pilon	RepeatMasker	similarity	172918	172993	0.0	+	.	Target "Motif:rnd-3_family-414" 1 76
contig31_pilon	RepeatMasker	similarity	172994	173316	4.3	+	.	Target "Motif:rnd-3_family-405" 1 341
contig31_pilon	RepeatMasker	similarity	173325	175093	1.5	+	.	Target "Motif:rnd-1_family-4" 2962 4746
contig31_pilon	RepeatMasker	similarity	175032	175101	5.7	-	.	Target "Motif:rnd-1_family-19" 1 72
contig31_pilon	RepeatMasker	similarity	175103	175393	0.3	-	.	Target "Motif:rnd-3_family-411" 1 291
contig31_pilon	RepeatMasker	similarity	175395	175470	0.0	+	.	Target "Motif:rnd-3_family-414" 1 76
contig31_pilon	RepeatMasker	similarity	175471	175793	4.3	+	.	Target "Motif:rnd-3_family-405" 1 341
contig31_pilon	RepeatMasker	similarity	175802	177566	1.5	+	.	Target "Motif:rnd-1_family-4" 2962 4746
contig31_pilon	RepeatMasker	similarity	177505	177575	5.6	-	.	Target "Motif:rnd-1_family-19" 1 72
contig31_pilon	RepeatMasker	similarity	177577	177866	0.3	-	.	Target "Motif:rnd-3_family-411" 1 291
contig31_pilon	RepeatMasker	similarity	177868	177943	0.0	+	.	Target "Motif:rnd-3_family-414" 1 76
contig31_pilon	RepeatMasker	similarity	177944	178266	4.3	+	.	Target "Motif:rnd-3_family-405" 1 341
contig31_pilon	RepeatMasker	similarity	178275	180034	1.5	+	.	Target "Motif:rnd-1_family-4" 2962 4746
contig31_pilon	RepeatMasker	similarity	179973	180042	5.7	-	.	Target "Motif:rnd-1_family-19" 1 72
contig31_pilon	RepeatMasker	similarity	180044	180333	0.3	-	.	Target "Motif:rnd-3_family-411" 1 291
contig31_pilon	RepeatMasker	similarity	180335	180410	0.0	+	.	Target "Motif:rnd-3_family-414" 1 76
contig31_pilon	RepeatMasker	similarity	180411	180733	4.3	+	.	Target "Motif:rnd-3_family-405" 1 341
contig31_pilon	RepeatMasker	similarity	180742	182499	1.5	+	.	Target "Motif:rnd-1_family-4" 2962 4746
contig31_pilon	RepeatMasker	similarity	182438	182507	5.7	-	.	Target "Motif:rnd-1_family-19" 1 72
contig31_pilon	RepeatMasker	similarity	182509	182798	0.3	-	.	Target "Motif:rnd-3_family-411" 1 291
contig31_pilon	RepeatMasker	similarity	182800	182875	0.0	+	.	Target "Motif:rnd-3_family-414" 1 76
contig31_pilon	RepeatMasker	similarity	182876	183013	8.7	+	.	Target "Motif:rnd-3_family-405" 1 141
contig31_pilon	RepeatMasker	similarity	182997	183336	0.6	+	.	Target "Motif:rnd-1_family-12" 427 766
contig31_pilon	RepeatMasker	similarity	183391	183424	16.4	+	.	Target "Motif:(CTTCT)n" 1 36
contig31_pilon	RepeatMasker	similarity	183816	184296	29.4	+	.	Target "Motif:A-rich" 1 473
contig31_pilon	RepeatMasker	similarity	184443	184518	27.6	-	.	Target "Motif:rnd-2_family-45" 923 1001
contig31_pilon	RepeatMasker	similarity	184808	184968	18.1	+	.	Target "Motif:rnd-3_family-173" 1055 1220
contig31_pilon	RepeatMasker	similarity	185393	185482	23.6	-	.	Target "Motif:rnd-3_family-173" 253 343
contig31_pilon	RepeatMasker	similarity	186225	186251	17.6	+	.	Target "Motif:A-rich" 1 27
contig31_pilon	RepeatMasker	similarity	186462	186490	7.2	+	.	Target "Motif:(A)n" 1 29
contig31_pilon	RepeatMasker	similarity	186555	186588	16.4	+	.	Target "Motif:(CTTCT)n" 1 36
contig31_pilon	RepeatMasker	similarity	186980	187491	27.4	+	.	Target "Motif:A-rich" 1 503
contig31_pilon	RepeatMasker	similarity	187638	187713	27.6	-	.	Target "Motif:rnd-2_family-45" 923 1001
contig31_pilon	RepeatMasker	similarity	188026	193688	1.2	-	.	Target "Motif:rnd-3_family-367" 3803 9462
contig31_pilon	RepeatMasker	similarity	193698	193833	16.3	+	.	Target "Motif:rnd-3_family-173" 1086 1220
contig31_pilon	RepeatMasker	similarity	194259	194346	24.1	-	.	Target "Motif:rnd-3_family-173" 255 343
contig31_pilon	RepeatMasker	similarity	195089	195113	13.7	+	.	Target "Motif:(A)n" 1 25
contig31_pilon	RepeatMasker	similarity	195324	195352	7.2	+	.	Target "Motif:(A)n" 1 29
contig31_pilon	RepeatMasker	similarity	195417	195450	16.4	+	.	Target "Motif:(CTTCT)n" 1 36
contig31_pilon	RepeatMasker	similarity	195841	196334	28.0	+	.	Target "Motif:A-rich" 1 483
contig31_pilon	RepeatMasker	similarity	196481	196556	27.6	-	.	Target "Motif:rnd-2_family-45" 923 1001
contig31_pilon	RepeatMasker	similarity	196846	197006	18.1	+	.	Target "Motif:rnd-3_family-173" 1055 1220
contig31_pilon	RepeatMasker	similarity	197432	197520	22.7	-	.	Target "Motif:rnd-3_family-173" 254 343
contig31_pilon	RepeatMasker	similarity	197784	197865	18.3	-	.	Target "Motif:rnd-2_family-45" 1737 1818
contig31_pilon	RepeatMasker	similarity	198320	198398	33.9	+	.	Target "Motif:A-rich" 1 80
contig31_pilon	RepeatMasker	similarity	198517	198593	20.3	+	.	Target "Motif:rnd-3_family-173" 886 963
contig31_pilon	RepeatMasker	similarity	198805	198844	0.0	+	.	Target "Motif:(AGGGATGT)n" 1 41
contig31_pilon	RepeatMasker	similarity	198865	198980	19.0	-	.	Target "Motif:rnd-3_family-36" 1118 1224
contig31_pilon	RepeatMasker	similarity	199183	199262	24.1	-	.	Target "Motif:rnd-3_family-173" 253 332
contig31_pilon	RepeatMasker	similarity	199385	199496	26.3	-	.	Target "Motif:rnd-3_family-36" 2442 2563
contig31_pilon	RepeatMasker	similarity	200005	200033	16.1	+	.	Target "Motif:A-rich" 1 29
contig31_pilon	RepeatMasker	similarity	200244	200270	7.8	+	.	Target "Motif:(A)n" 1 27
contig31_pilon	RepeatMasker	similarity	200335	200368	16.4	+	.	Target "Motif:(CTTCT)n" 1 36
contig31_pilon	RepeatMasker	similarity	200759	201254	27.9	+	.	Target "Motif:A-rich" 1 488
contig31_pilon	RepeatMasker	similarity	201401	201476	27.6	-	.	Target "Motif:rnd-2_family-45" 923 1001
contig31_pilon	RepeatMasker	similarity	201766	201926	18.1	+	.	Target "Motif:rnd-3_family-173" 1055 1220
contig31_pilon	RepeatMasker	similarity	202352	202440	22.7	-	.	Target "Motif:rnd-3_family-173" 254 343
contig31_pilon	RepeatMasker	similarity	202704	202785	18.3	-	.	Target "Motif:rnd-2_family-45" 1737 1818
contig31_pilon	RepeatMasker	similarity	203267	203314	21.6	+	.	Target "Motif:A-rich" 1 51
contig31_pilon	RepeatMasker	similarity	203720	203759	0.0	+	.	Target "Motif:(AGGGATGT)n" 1 41
contig31_pilon	RepeatMasker	similarity	203780	203895	19.0	-	.	Target "Motif:rnd-3_family-36" 1118 1224
contig31_pilon	RepeatMasker	similarity	204098	204177	24.1	-	.	Target "Motif:rnd-3_family-173" 253 332
contig31_pilon	RepeatMasker	similarity	204300	204411	26.3	-	.	Target "Motif:rnd-3_family-36" 2442 2563
contig31_pilon	RepeatMasker	similarity	204906	204917	19.6	+	.	Target "Motif:A-rich" 1 19
contig31_pilon	RepeatMasker	similarity	204918	204946	7.4	+	.	Target "Motif:(A)n" 1 29
contig31_pilon	RepeatMasker	similarity	204947	204976	19.6	+	.	Target "Motif:A-rich" 20 72
contig31_pilon	RepeatMasker	similarity	205158	205184	0.0	+	.	Target "Motif:(A)n" 1 27
contig31_pilon	RepeatMasker	similarity	205249	205282	16.4	+	.	Target "Motif:(CTTCT)n" 1 36
contig31_pilon	RepeatMasker	similarity	205674	206173	28.8	+	.	Target "Motif:A-rich" 1 488
contig31_pilon	RepeatMasker	similarity	206320	206394	28.0	-	.	Target "Motif:rnd-2_family-45" 924 1001
contig31_pilon	RepeatMasker	similarity	206681	206840	17.6	+	.	Target "Motif:rnd-3_family-173" 1055 1220
contig31_pilon	RepeatMasker	similarity	207266	207353	24.1	-	.	Target "Motif:rnd-3_family-173" 255 343
contig31_pilon	RepeatMasker	similarity	207476	207587	26.3	-	.	Target "Motif:rnd-3_family-36" 2442 2563
contig31_pilon	RepeatMasker	similarity	208084	208095	24.7	+	.	Target "Motif:A-rich" 1 19
contig31_pilon	RepeatMasker	similarity	208096	208123	12.1	+	.	Target "Motif:(A)n" 1 28
contig31_pilon	RepeatMasker	similarity	208124	208150	24.7	+	.	Target "Motif:A-rich" 20 67
contig31_pilon	RepeatMasker	similarity	208417	208450	16.4	+	.	Target "Motif:(CTTCT)n" 1 36
contig31_pilon	RepeatMasker	similarity	208842	209347	26.3	+	.	Target "Motif:A-rich" 1 493
contig31_pilon	RepeatMasker	similarity	209494	209569	27.6	-	.	Target "Motif:rnd-2_family-45" 923 1001
contig31_pilon	RepeatMasker	similarity	209859	210019	18.1	+	.	Target "Motif:rnd-3_family-173" 1055 1220
contig31_pilon	RepeatMasker	similarity	210445	210533	22.7	-	.	Target "Motif:rnd-3_family-173" 254 343
contig31_pilon	RepeatMasker	similarity	210798	210879	18.3	-	.	Target "Motif:rnd-2_family-45" 1737 1818
contig31_pilon	RepeatMasker	similarity	211360	211408	21.1	+	.	Target "Motif:A-rich" 1 51
contig31_pilon	RepeatMasker	similarity	211813	211844	0.0	+	.	Target "Motif:(AGGGATGT)n" 1 33
contig31_pilon	RepeatMasker	similarity	211865	211980	19.0	-	.	Target "Motif:rnd-3_family-36" 1118 1224
contig31_pilon	RepeatMasker	similarity	212183	212262	24.1	-	.	Target "Motif:rnd-3_family-173" 253 332
contig31_pilon	RepeatMasker	similarity	212385	212496	26.3	-	.	Target "Motif:rnd-3_family-36" 2442 2563
contig31_pilon	RepeatMasker	similarity	213003	213030	12.1	+	.	Target "Motif:(A)n" 1 28
contig31_pilon	RepeatMasker	similarity	213242	213263	9.7	+	.	Target "Motif:(A)n" 1 22
contig31_pilon	RepeatMasker	similarity	213328	213361	16.4	+	.	Target "Motif:(CTTCT)n" 1 36
contig31_pilon	RepeatMasker	similarity	213753	214228	29.2	+	.	Target "Motif:A-rich" 1 473
contig31_pilon	RepeatMasker	similarity	214375	214449	28.0	-	.	Target "Motif:rnd-2_family-45" 924 1001
contig31_pilon	RepeatMasker	similarity	214737	214897	18.1	+	.	Target "Motif:rnd-3_family-173" 1055 1220
contig31_pilon	RepeatMasker	similarity	215145	220794	0.6	+	.	Target "Motif:rnd-3_family-367" 3793 9462
contig31_pilon	RepeatMasker	similarity	220972	221060	22.7	-	.	Target "Motif:rnd-3_family-173" 254 343
contig31_pilon	RepeatMasker	similarity	221327	221408	18.3	-	.	Target "Motif:rnd-2_family-45" 1737 1818
contig31_pilon	RepeatMasker	similarity	221889	221937	21.1	+	.	Target "Motif:A-rich" 1 51
contig31_pilon	RepeatMasker	similarity	222342	222373	0.0	+	.	Target "Motif:(AGGGATGT)n" 1 33
contig31_pilon	RepeatMasker	similarity	222394	222509	19.0	-	.	Target "Motif:rnd-3_family-36" 1118 1224
contig31_pilon	RepeatMasker	similarity	222712	222791	24.1	-	.	Target "Motif:rnd-3_family-173" 253 332
contig31_pilon	RepeatMasker	similarity	222914	223025	26.3	-	.	Target "Motif:rnd-3_family-36" 2442 2563
contig31_pilon	RepeatMasker	similarity	223534	223561	16.8	+	.	Target "Motif:A-rich" 1 28
contig31_pilon	RepeatMasker	similarity	223855	223888	16.4	+	.	Target "Motif:(CTTCT)n" 1 36
contig31_pilon	RepeatMasker	similarity	224279	224779	28.9	+	.	Target "Motif:A-rich" 1 493
contig31_pilon	RepeatMasker	similarity	224926	225001	27.6	-	.	Target "Motif:rnd-2_family-45" 923 1001
contig31_pilon	RepeatMasker	similarity	225288	225448	18.1	+	.	Target "Motif:rnd-3_family-173" 1055 1220
contig31_pilon	RepeatMasker	similarity	225526	231151	0.4	+	.	Target "Motif:rnd-3_family-367" 3803 9462
contig31_pilon	RepeatMasker	similarity	231507	231595	22.7	-	.	Target "Motif:rnd-3_family-173" 254 343
contig31_pilon	RepeatMasker	similarity	231861	231942	18.3	-	.	Target "Motif:rnd-2_family-45" 1737 1818
contig31_pilon	RepeatMasker	similarity	232397	232475	33.9	+	.	Target "Motif:A-rich" 1 80
contig31_pilon	RepeatMasker	similarity	232594	232645	13.5	-	.	Target "Motif:rnd-3_family-49" 746 800
contig31_pilon	RepeatMasker	similarity	232879	232910	0.0	+	.	Target "Motif:(AGGGATGT)n" 1 33
contig31_pilon	RepeatMasker	similarity	232931	233045	19.2	-	.	Target "Motif:rnd-3_family-36" 1119 1224
contig31_pilon	RepeatMasker	similarity	233248	233327	24.1	-	.	Target "Motif:rnd-3_family-173" 253 332
contig31_pilon	RepeatMasker	similarity	233450	233561	26.3	-	.	Target "Motif:rnd-3_family-36" 2442 2563
contig31_pilon	RepeatMasker	similarity	234056	234067	21.2	+	.	Target "Motif:A-rich" 1 20
contig31_pilon	RepeatMasker	similarity	234068	234096	11.6	+	.	Target "Motif:(A)n" 1 29
contig31_pilon	RepeatMasker	similarity	234097	234123	21.2	+	.	Target "Motif:A-rich" 21 71
contig31_pilon	RepeatMasker	similarity	234307	234334	7.5	+	.	Target "Motif:(A)n" 1 28
contig31_pilon	RepeatMasker	similarity	234399	234432	16.4	+	.	Target "Motif:(CTTCT)n" 1 36
contig31_pilon	RepeatMasker	similarity	234823	234859	29.3	+	.	Target "Motif:A-rich" 1 37
contig31_pilon	RepeatMasker	similarity	234860	234891	0.0	+	.	Target "Motif:(AAAATA)n" 1 33
contig31_pilon	RepeatMasker	similarity	234892	235313	29.3	+	.	Target "Motif:A-rich" 38 452
contig31_pilon	RepeatMasker	similarity	235460	235534	28.0	-	.	Target "Motif:rnd-2_family-45" 924 1001
contig31_pilon	RepeatMasker	similarity	235820	235979	17.6	+	.	Target "Motif:rnd-3_family-173" 1055 1220
contig31_pilon	RepeatMasker	similarity	236405	236493	22.7	-	.	Target "Motif:rnd-3_family-173" 254 343
contig31_pilon	RepeatMasker	similarity	236758	236839	18.3	-	.	Target "Motif:rnd-2_family-45" 1737 1818
contig31_pilon	RepeatMasker	similarity	237295	237373	33.9	+	.	Target "Motif:A-rich" 1 80
contig31_pilon	RepeatMasker	similarity	237777	237808	0.0	+	.	Target "Motif:(AGGGATGT)n" 1 33
contig31_pilon	RepeatMasker	similarity	237829	237943	19.2	-	.	Target "Motif:rnd-3_family-36" 1119 1224
contig31_pilon	RepeatMasker	similarity	238145	238224	24.1	-	.	Target "Motif:rnd-3_family-173" 253 332
contig31_pilon	RepeatMasker	similarity	238347	238458	26.3	-	.	Target "Motif:rnd-3_family-36" 2442 2563
contig31_pilon	RepeatMasker	similarity	238969	238997	16.1	+	.	Target "Motif:A-rich" 1 29
contig31_pilon	RepeatMasker	similarity	239208	239236	7.2	+	.	Target "Motif:(A)n" 1 29
contig31_pilon	RepeatMasker	similarity	239301	239334	16.4	+	.	Target "Motif:(CTTCT)n" 1 36
contig31_pilon	RepeatMasker	similarity	239725	240210	29.2	+	.	Target "Motif:A-rich" 1 478
contig31_pilon	RepeatMasker	similarity	240357	240431	28.0	-	.	Target "Motif:rnd-2_family-45" 924 1001
contig31_pilon	RepeatMasker	similarity	240719	240879	18.1	+	.	Target "Motif:rnd-3_family-173" 1055 1220
contig31_pilon	RepeatMasker	similarity	240887	247960	1.2	+	.	Target "Motif:rnd-3_family-236" 1 7096
contig31_pilon	RepeatMasker	similarity	248383	248471	22.7	-	.	Target "Motif:rnd-3_family-173" 254 343
contig31_pilon	RepeatMasker	similarity	248736	248817	18.3	-	.	Target "Motif:rnd-2_family-45" 1737 1818
contig31_pilon	RepeatMasker	similarity	249272	249350	33.9	+	.	Target "Motif:A-rich" 1 80
contig31_pilon	RepeatMasker	similarity	249382	251878	6.5	-	.	Target "Motif:rnd-1_family-25" 1 2552
contig31_pilon	RepeatMasker	similarity	250149	254829	15.9	+	.	Target "Motif:rnd-1_family-11" 1 4724
contig31_pilon	RepeatMasker	similarity	254696	255025	1.8	-	.	Target "Motif:rnd-1_family-25" 2226 2552
contig31_pilon	RepeatMasker	similarity	255096	255172	20.3	+	.	Target "Motif:rnd-3_family-173" 886 963
contig31_pilon	RepeatMasker	similarity	255384	255415	0.0	+	.	Target "Motif:(AGGGATGT)n" 1 33
contig31_pilon	RepeatMasker	similarity	255436	255551	20.0	-	.	Target "Motif:rnd-3_family-36" 1118 1224
contig31_pilon	RepeatMasker	similarity	255754	255833	24.1	-	.	Target "Motif:rnd-3_family-173" 253 332
contig31_pilon	RepeatMasker	similarity	255956	256067	26.3	-	.	Target "Motif:rnd-3_family-36" 2442 2563
contig31_pilon	RepeatMasker	similarity	256576	256605	15.5	+	.	Target "Motif:A-rich" 1 30
contig31_pilon	RepeatMasker	similarity	256816	256843	7.5	+	.	Target "Motif:(A)n" 1 28
contig31_pilon	RepeatMasker	similarity	256908	256941	16.4	+	.	Target "Motif:(CTTCT)n" 1 36
contig31_pilon	RepeatMasker	similarity	257332	257817	29.2	+	.	Target "Motif:A-rich" 1 483
contig31_pilon	RepeatMasker	similarity	257964	258038	28.0	-	.	Target "Motif:rnd-2_family-45" 924 1001
contig31_pilon	RepeatMasker	similarity	258324	258483	17.6	+	.	Target "Motif:rnd-3_family-173" 1055 1220
contig31_pilon	RepeatMasker	similarity	258908	258996	22.7	-	.	Target "Motif:rnd-3_family-173" 254 343
contig31_pilon	RepeatMasker	similarity	259261	259342	18.3	-	.	Target "Motif:rnd-2_family-45" 1737 1818
contig31_pilon	RepeatMasker	similarity	259823	259871	21.1	+	.	Target "Motif:A-rich" 1 51
contig31_pilon	RepeatMasker	similarity	259991	260043	13.2	-	.	Target "Motif:rnd-3_family-49" 746 800
contig31_pilon	RepeatMasker	similarity	260277	260308	0.0	+	.	Target "Motif:(AGGGATGT)n" 1 33
contig31_pilon	RepeatMasker	similarity	260329	260444	20.0	-	.	Target "Motif:rnd-3_family-36" 1118 1224
contig31_pilon	RepeatMasker	similarity	260647	260726	24.1	-	.	Target "Motif:rnd-3_family-173" 253 332
contig31_pilon	RepeatMasker	similarity	260849	260960	26.3	-	.	Target "Motif:rnd-3_family-36" 2442 2563
contig31_pilon	RepeatMasker	similarity	261469	261502	13.4	+	.	Target "Motif:(A)n" 1 34
contig31_pilon	RepeatMasker	similarity	261713	261737	0.0	+	.	Target "Motif:(A)n" 1 25
contig31_pilon	RepeatMasker	similarity	261802	261835	16.4	+	.	Target "Motif:(CTTCT)n" 1 36
contig31_pilon	RepeatMasker	similarity	262227	262710	28.5	+	.	Target "Motif:A-rich" 1 478
contig31_pilon	RepeatMasker	similarity	262857	262931	28.0	-	.	Target "Motif:rnd-2_family-45" 924 1001
contig31_pilon	RepeatMasker	similarity	263217	263376	17.6	+	.	Target "Motif:rnd-3_family-173" 1055 1220
contig31_pilon	RepeatMasker	similarity	263801	263889	22.7	-	.	Target "Motif:rnd-3_family-173" 254 343
contig31_pilon	RepeatMasker	similarity	264156	264237	18.3	-	.	Target "Motif:rnd-2_family-45" 1737 1818
contig31_pilon	RepeatMasker	similarity	264693	264771	33.9	+	.	Target "Motif:A-rich" 1 80
contig31_pilon	RepeatMasker	similarity	264890	264966	20.3	+	.	Target "Motif:rnd-3_family-173" 886 963
contig31_pilon	RepeatMasker	similarity	265178	265209	0.0	+	.	Target "Motif:(AGGGATGT)n" 1 33
contig31_pilon	RepeatMasker	similarity	265230	265345	19.0	-	.	Target "Motif:rnd-3_family-36" 1118 1224
contig31_pilon	RepeatMasker	similarity	265548	265627	24.1	-	.	Target "Motif:rnd-3_family-173" 253 332
contig31_pilon	RepeatMasker	similarity	266371	266395	13.7	+	.	Target "Motif:(A)n" 1 25
contig31_pilon	RepeatMasker	similarity	266606	266633	7.5	+	.	Target "Motif:(A)n" 1 28
contig31_pilon	RepeatMasker	similarity	266698	266731	16.4	+	.	Target "Motif:(CTTCT)n" 1 36
contig31_pilon	RepeatMasker	similarity	267123	267610	28.6	+	.	Target "Motif:A-rich" 1 478
contig31_pilon	RepeatMasker	similarity	267757	267831	28.0	-	.	Target "Motif:rnd-2_family-45" 924 1001
contig31_pilon	RepeatMasker	similarity	268117	268276	17.6	+	.	Target "Motif:rnd-3_family-173" 1055 1220
contig31_pilon	RepeatMasker	similarity	268702	268790	22.7	-	.	Target "Motif:rnd-3_family-173" 254 343
contig31_pilon	RepeatMasker	similarity	269054	269135	18.3	-	.	Target "Motif:rnd-2_family-45" 1737 1818
contig31_pilon	RepeatMasker	similarity	269591	269669	33.9	+	.	Target "Motif:A-rich" 1 80
contig31_pilon	RepeatMasker	similarity	270072	270103	0.0	+	.	Target "Motif:(AGGGATGT)n" 1 33
contig31_pilon	RepeatMasker	similarity	270124	270238	19.2	-	.	Target "Motif:rnd-3_family-36" 1119 1224
contig31_pilon	RepeatMasker	similarity	270439	270518	24.1	-	.	Target "Motif:rnd-3_family-173" 253 332
contig31_pilon	RepeatMasker	similarity	270641	270752	26.3	-	.	Target "Motif:rnd-3_family-36" 2442 2563
contig31_pilon	RepeatMasker	similarity	271263	271291	16.1	+	.	Target "Motif:A-rich" 1 29
contig31_pilon	RepeatMasker	similarity	271503	271538	5.8	+	.	Target "Motif:(A)n" 1 36
contig31_pilon	RepeatMasker	similarity	271603	271636	16.4	+	.	Target "Motif:(CTTCT)n" 1 36
contig31_pilon	RepeatMasker	similarity	272028	272511	28.6	+	.	Target "Motif:A-rich" 1 473
contig31_pilon	RepeatMasker	similarity	272658	272732	28.0	-	.	Target "Motif:rnd-2_family-45" 924 1001
contig31_pilon	RepeatMasker	similarity	273018	273177	17.6	+	.	Target "Motif:rnd-3_family-173" 1055 1220
contig31_pilon	RepeatMasker	similarity	273602	273690	22.7	-	.	Target "Motif:rnd-3_family-173" 254 343
contig31_pilon	RepeatMasker	similarity	273955	274036	18.3	-	.	Target "Motif:rnd-2_family-45" 1737 1818
contig31_pilon	RepeatMasker	similarity	274517	274566	23.3	+	.	Target "Motif:A-rich" 1 51
contig31_pilon	RepeatMasker	similarity	274686	274738	13.2	-	.	Target "Motif:rnd-3_family-49" 746 800
contig31_pilon	RepeatMasker	similarity	274972	275003	0.0	+	.	Target "Motif:(AGGGATGT)n" 1 33
contig31_pilon	RepeatMasker	similarity	275024	275138	19.2	-	.	Target "Motif:rnd-3_family-36" 1119 1224
contig31_pilon	RepeatMasker	similarity	275341	275420	24.1	-	.	Target "Motif:rnd-3_family-173" 253 332
contig31_pilon	RepeatMasker	similarity	276164	276188	13.7	+	.	Target "Motif:(A)n" 1 25
contig31_pilon	RepeatMasker	similarity	276399	276426	7.5	+	.	Target "Motif:(A)n" 1 28
contig31_pilon	RepeatMasker	similarity	276491	276524	16.4	+	.	Target "Motif:(CTTCT)n" 1 36
contig31_pilon	RepeatMasker	similarity	276915	276951	30.7	+	.	Target "Motif:A-rich" 1 37
contig31_pilon	RepeatMasker	similarity	276952	276983	0.0	+	.	Target "Motif:(AAAATA)n" 1 33
contig31_pilon	RepeatMasker	similarity	276984	277393	30.7	+	.	Target "Motif:A-rich" 38 437
contig31_pilon	RepeatMasker	similarity	277540	277614	28.0	-	.	Target "Motif:rnd-2_family-45" 924 1001
contig31_pilon	RepeatMasker	similarity	277900	278059	17.6	+	.	Target "Motif:rnd-3_family-173" 1055 1220
contig31_pilon	RepeatMasker	similarity	278484	278572	22.7	-	.	Target "Motif:rnd-3_family-173" 254 343
contig31_pilon	RepeatMasker	similarity	278837	278918	18.3	-	.	Target "Motif:rnd-2_family-45" 1737 1818
contig31_pilon	RepeatMasker	similarity	279398	279446	21.1	+	.	Target "Motif:A-rich" 1 51
contig31_pilon	RepeatMasker	similarity	279851	279882	0.0	+	.	Target "Motif:(AGGGATGT)n" 1 33
contig31_pilon	RepeatMasker	similarity	279903	280016	19.4	-	.	Target "Motif:rnd-3_family-36" 1119 1224
contig31_pilon	RepeatMasker	similarity	280217	280294	24.7	-	.	Target "Motif:rnd-3_family-173" 255 332
contig31_pilon	RepeatMasker	similarity	280418	280529	26.3	-	.	Target "Motif:rnd-3_family-36" 2442 2563
contig31_pilon	RepeatMasker	similarity	281038	281069	14.4	+	.	Target "Motif:(A)n" 1 32
contig31_pilon	RepeatMasker	similarity	281281	281307	7.8	+	.	Target "Motif:(A)n" 1 27
contig31_pilon	RepeatMasker	similarity	281795	282278	29.0	+	.	Target "Motif:A-rich" 1 473
contig31_pilon	RepeatMasker	similarity	282425	282499	28.0	-	.	Target "Motif:rnd-2_family-45" 924 1001
contig31_pilon	RepeatMasker	similarity	282785	282944	17.6	+	.	Target "Motif:rnd-3_family-173" 1055 1220
contig31_pilon	RepeatMasker	similarity	283370	283458	22.7	-	.	Target "Motif:rnd-3_family-173" 254 343
contig31_pilon	RepeatMasker	similarity	283724	283805	18.3	-	.	Target "Motif:rnd-2_family-45" 1737 1818
contig31_pilon	RepeatMasker	similarity	284287	284335	21.1	+	.	Target "Motif:A-rich" 1 51
contig31_pilon	RepeatMasker	similarity	284739	284770	0.0	+	.	Target "Motif:(AGGGATGT)n" 1 33
contig31_pilon	RepeatMasker	similarity	284791	284904	19.4	-	.	Target "Motif:rnd-3_family-36" 1119 1224
contig31_pilon	RepeatMasker	similarity	285927	285958	14.4	+	.	Target "Motif:(A)n" 1 32
contig31_pilon	RepeatMasker	similarity	286170	286199	7.0	+	.	Target "Motif:(A)n" 1 30
contig31_pilon	RepeatMasker	similarity	286263	286296	16.4	+	.	Target "Motif:(CTTCT)n" 1 36
contig31_pilon	RepeatMasker	similarity	286687	287165	29.1	+	.	Target "Motif:A-rich" 1 473
contig31_pilon	RepeatMasker	similarity	287312	287386	28.0	-	.	Target "Motif:rnd-2_family-45" 924 1001
contig31_pilon	RepeatMasker	similarity	287673	287833	18.1	+	.	Target "Motif:rnd-3_family-173" 1055 1220
contig31_pilon	RepeatMasker	similarity	288257	288345	22.7	-	.	Target "Motif:rnd-3_family-173" 254 343
contig31_pilon	RepeatMasker	similarity	288612	288693	18.3	-	.	Target "Motif:rnd-2_family-45" 1737 1818
contig31_pilon	RepeatMasker	similarity	289174	289222	21.1	+	.	Target "Motif:A-rich" 1 51
contig31_pilon	RepeatMasker	similarity	289342	289394	13.2	-	.	Target "Motif:rnd-3_family-49" 746 800
contig31_pilon	RepeatMasker	similarity	289628	289659	0.0	+	.	Target "Motif:(AGGGATGT)n" 1 33
contig31_pilon	RepeatMasker	similarity	289680	289794	19.2	-	.	Target "Motif:rnd-3_family-36" 1119 1224
contig31_pilon	RepeatMasker	similarity	289995	290072	24.7	-	.	Target "Motif:rnd-3_family-173" 255 332
contig31_pilon	RepeatMasker	similarity	290816	290845	15.5	+	.	Target "Motif:A-rich" 1 30
contig31_pilon	RepeatMasker	similarity	291050	291077	7.5	+	.	Target "Motif:(A)n" 1 28
contig31_pilon	RepeatMasker	similarity	291141	291174	16.4	+	.	Target "Motif:(CTTCT)n" 1 36
contig31_pilon	RepeatMasker	similarity	291565	292052	27.6	+	.	Target "Motif:A-rich" 1 478
contig31_pilon	RepeatMasker	similarity	292557	292717	18.1	+	.	Target "Motif:rnd-3_family-173" 1055 1220
contig31_pilon	RepeatMasker	similarity	293142	293230	25.0	-	.	Target "Motif:rnd-3_family-173" 254 343
contig31_pilon	RepeatMasker	similarity	293495	293576	17.1	-	.	Target "Motif:rnd-2_family-45" 1737 1818
contig31_pilon	RepeatMasker	similarity	294055	294104	23.3	+	.	Target "Motif:A-rich" 1 51
contig31_pilon	RepeatMasker	similarity	294504	294535	0.0	+	.	Target "Motif:(AGGGATGT)n" 1 33
contig31_pilon	RepeatMasker	similarity	294556	294668	18.6	-	.	Target "Motif:rnd-3_family-36" 1119 1224
contig31_pilon	RepeatMasker	similarity	294868	294942	17.8	-	.	Target "Motif:rnd-3_family-173" 255 332
contig31_pilon	RepeatMasker	similarity	295706	295834	17.8	+	.	Target "Motif:A-rich" 1 133
contig32_pilon	RepeatMasker	similarity	861	890	11.2	+	.	Target "Motif:(A)n" 1 30
contig32_pilon	RepeatMasker	similarity	1098	1121	8.8	+	.	Target "Motif:(A)n" 1 24
contig32_pilon	RepeatMasker	similarity	1181	1214	16.4	+	.	Target "Motif:(CTTCT)n" 1 36
contig32_pilon	RepeatMasker	similarity	1603	1891	27.9	+	.	Target "Motif:A-rich" 1 291
contig32_pilon	RepeatMasker	similarity	1892	1927	0.0	+	.	Target "Motif:(TGATTA)n" 1 36
contig32_pilon	RepeatMasker	similarity	1928	2088	27.9	+	.	Target "Motif:A-rich" 292 447
contig32_pilon	RepeatMasker	similarity	2585	2743	17.7	+	.	Target "Motif:rnd-3_family-173" 1055 1220
contig32_pilon	RepeatMasker	similarity	3159	3248	20.4	-	.	Target "Motif:rnd-3_family-173" 250 346
contig32_pilon	RepeatMasker	similarity	3505	3580	19.7	-	.	Target "Motif:rnd-2_family-45" 1737 1818
contig32_pilon	RepeatMasker	similarity	4210	4286	20.3	+	.	Target "Motif:rnd-3_family-173" 886 963
contig32_pilon	RepeatMasker	similarity	4498	4529	0.0	+	.	Target "Motif:(AGGGATGT)n" 1 33
contig32_pilon	RepeatMasker	similarity	4549	4664	19.0	-	.	Target "Motif:rnd-3_family-36" 1118 1224
contig32_pilon	RepeatMasker	similarity	4867	4946	24.1	-	.	Target "Motif:rnd-3_family-173" 253 332
contig32_pilon	RepeatMasker	similarity	5676	5687	24.8	+	.	Target "Motif:A-rich" 1 19
contig32_pilon	RepeatMasker	similarity	5688	5713	13.1	+	.	Target "Motif:(A)n" 1 26
contig32_pilon	RepeatMasker	similarity	5714	5740	24.8	+	.	Target "Motif:A-rich" 20 67
contig32_pilon	RepeatMasker	similarity	5924	5951	7.5	+	.	Target "Motif:(A)n" 1 28
contig32_pilon	RepeatMasker	similarity	6016	6049	16.4	+	.	Target "Motif:(CTTCT)n" 1 36
contig32_pilon	RepeatMasker	similarity	6440	6928	27.5	+	.	Target "Motif:A-rich" 1 483
contig32_pilon	RepeatMasker	similarity	7075	7150	27.6	-	.	Target "Motif:rnd-2_family-45" 923 1001
contig32_pilon	RepeatMasker	similarity	7438	7597	17.6	+	.	Target "Motif:rnd-3_family-173" 1055 1220
contig32_pilon	RepeatMasker	similarity	8023	8111	22.7	-	.	Target "Motif:rnd-3_family-173" 254 343
contig32_pilon	RepeatMasker	similarity	8373	8454	18.3	-	.	Target "Motif:rnd-2_family-45" 1737 1818
contig32_pilon	RepeatMasker	similarity	8907	8985	33.9	+	.	Target "Motif:A-rich" 1 80
contig32_pilon	RepeatMasker	similarity	9391	9422	0.0	+	.	Target "Motif:(AGGGATGT)n" 1 33
contig32_pilon	RepeatMasker	similarity	9443	9557	19.2	-	.	Target "Motif:rnd-3_family-36" 1119 1224
contig32_pilon	RepeatMasker	similarity	9760	9839	24.1	-	.	Target "Motif:rnd-3_family-173" 253 332
contig32_pilon	RepeatMasker	similarity	10563	10635	25.8	+	.	Target "Motif:A-rich" 1 72
contig32_pilon	RepeatMasker	similarity	10817	10842	8.1	+	.	Target "Motif:(A)n" 1 26
contig32_pilon	RepeatMasker	similarity	10906	10939	16.4	+	.	Target "Motif:(CTTCT)n" 1 36
contig32_pilon	RepeatMasker	similarity	11330	11814	29.4	+	.	Target "Motif:A-rich" 1 478
contig32_pilon	RepeatMasker	similarity	11961	12035	28.0	-	.	Target "Motif:rnd-2_family-45" 924 1001
contig32_pilon	RepeatMasker	similarity	12323	12482	17.6	+	.	Target "Motif:rnd-3_family-173" 1055 1220
contig32_pilon	RepeatMasker	similarity	12906	12994	22.7	-	.	Target "Motif:rnd-3_family-173" 254 343
contig32_pilon	RepeatMasker	similarity	13259	13340	18.3	-	.	Target "Motif:rnd-2_family-45" 1737 1818
contig32_pilon	RepeatMasker	similarity	13820	13869	23.3	+	.	Target "Motif:A-rich" 1 51
contig32_pilon	RepeatMasker	similarity	13989	14041	13.2	-	.	Target "Motif:rnd-3_family-49" 746 800
contig32_pilon	RepeatMasker	similarity	14275	14306	0.0	+	.	Target "Motif:(AGGGATGT)n" 1 33
contig32_pilon	RepeatMasker	similarity	14327	14442	19.0	-	.	Target "Motif:rnd-3_family-36" 1118 1224
contig32_pilon	RepeatMasker	similarity	14646	14727	24.7	-	.	Target "Motif:rnd-3_family-173" 251 332
contig32_pilon	RepeatMasker	similarity	15455	15466	15.8	+	.	Target "Motif:A-rich" 1 19
contig32_pilon	RepeatMasker	similarity	15467	15497	14.9	+	.	Target "Motif:(A)n" 1 31
contig32_pilon	RepeatMasker	similarity	15498	15526	15.8	+	.	Target "Motif:A-rich" 20 71
contig32_pilon	RepeatMasker	similarity	15708	15734	7.8	+	.	Target "Motif:(A)n" 1 27
contig32_pilon	RepeatMasker	similarity	15799	15832	16.4	+	.	Target "Motif:(CTTCT)n" 1 36
contig32_pilon	RepeatMasker	similarity	16223	16706	27.6	+	.	Target "Motif:A-rich" 1 478
contig32_pilon	RepeatMasker	similarity	16853	16927	28.0	-	.	Target "Motif:rnd-2_family-45" 924 1001
contig32_pilon	RepeatMasker	similarity	17213	17372	17.6	+	.	Target "Motif:rnd-3_family-173" 1055 1220
contig32_pilon	RepeatMasker	similarity	17798	17886	22.7	-	.	Target "Motif:rnd-3_family-173" 254 343
contig32_pilon	RepeatMasker	similarity	18151	18232	18.3	-	.	Target "Motif:rnd-2_family-45" 1737 1818
contig32_pilon	RepeatMasker	similarity	18713	18762	23.3	+	.	Target "Motif:A-rich" 1 51
contig32_pilon	RepeatMasker	similarity	18882	18934	13.2	-	.	Target "Motif:rnd-3_family-49" 746 800
contig32_pilon	RepeatMasker	similarity	19168	19199	0.0	+	.	Target "Motif:(AGGGATGT)n" 1 33
contig32_pilon	RepeatMasker	similarity	19220	19334	19.2	-	.	Target "Motif:rnd-3_family-36" 1119 1224
contig32_pilon	RepeatMasker	similarity	19536	19615	24.1	-	.	Target "Motif:rnd-3_family-173" 253 332
contig32_pilon	RepeatMasker	similarity	20358	20387	15.5	+	.	Target "Motif:A-rich" 1 30
contig32_pilon	RepeatMasker	similarity	20598	20625	7.5	+	.	Target "Motif:(A)n" 1 28
contig32_pilon	RepeatMasker	similarity	20690	20723	16.4	+	.	Target "Motif:(CTTCT)n" 1 36
contig32_pilon	RepeatMasker	similarity	21114	21604	28.8	+	.	Target "Motif:A-rich" 1 483
contig32_pilon	RepeatMasker	similarity	21751	21825	28.0	-	.	Target "Motif:rnd-2_family-45" 924 1001
contig32_pilon	RepeatMasker	similarity	22111	22270	17.6	+	.	Target "Motif:rnd-3_family-173" 1055 1220
contig32_pilon	RepeatMasker	similarity	22696	22784	22.7	-	.	Target "Motif:rnd-3_family-173" 254 343
contig32_pilon	RepeatMasker	similarity	23049	23130	18.3	-	.	Target "Motif:rnd-2_family-45" 1737 1818
contig32_pilon	RepeatMasker	similarity	23612	23660	23.9	+	.	Target "Motif:A-rich" 1 51
contig32_pilon	RepeatMasker	similarity	23780	23831	13.5	-	.	Target "Motif:rnd-3_family-49" 746 800
contig32_pilon	RepeatMasker	similarity	24065	24096	0.0	+	.	Target "Motif:(AGGGATGT)n" 1 33
contig32_pilon	RepeatMasker	similarity	24117	24231	19.2	-	.	Target "Motif:rnd-3_family-36" 1119 1224
contig32_pilon	RepeatMasker	similarity	24432	24511	24.1	-	.	Target "Motif:rnd-3_family-173" 253 332
contig32_pilon	RepeatMasker	similarity	25254	25287	13.4	+	.	Target "Motif:(A)n" 1 34
contig32_pilon	RepeatMasker	similarity	25499	25525	0.0	+	.	Target "Motif:(A)n" 1 27
contig32_pilon	RepeatMasker	similarity	25590	25623	16.4	+	.	Target "Motif:(CTTCT)n" 1 36
contig32_pilon	RepeatMasker	similarity	26015	26507	28.5	+	.	Target "Motif:A-rich" 1 488
contig32_pilon	RepeatMasker	similarity	26654	26728	28.0	-	.	Target "Motif:rnd-2_family-45" 924 1001
contig32_pilon	RepeatMasker	similarity	27014	27173	17.6	+	.	Target "Motif:rnd-3_family-173" 1055 1220
contig32_pilon	RepeatMasker	similarity	27599	27687	22.7	-	.	Target "Motif:rnd-3_family-173" 254 343
contig32_pilon	RepeatMasker	similarity	27951	28032	18.3	-	.	Target "Motif:rnd-2_family-45" 1737 1818
contig32_pilon	RepeatMasker	similarity	28488	28566	33.9	+	.	Target "Motif:A-rich" 1 80
contig32_pilon	RepeatMasker	similarity	28685	28736	13.5	-	.	Target "Motif:rnd-3_family-49" 746 800
contig32_pilon	RepeatMasker	similarity	28970	29001	0.0	+	.	Target "Motif:(AGGGATGT)n" 1 33
contig32_pilon	RepeatMasker	similarity	29022	29136	19.2	-	.	Target "Motif:rnd-3_family-36" 1119 1224
contig32_pilon	RepeatMasker	similarity	29339	29418	24.1	-	.	Target "Motif:rnd-3_family-173" 253 332
contig32_pilon	RepeatMasker	similarity	30160	30189	15.5	+	.	Target "Motif:A-rich" 1 30
contig32_pilon	RepeatMasker	similarity	30400	30427	7.5	+	.	Target "Motif:(A)n" 1 28
contig32_pilon	RepeatMasker	similarity	30492	30525	16.4	+	.	Target "Motif:(CTTCT)n" 1 36
contig32_pilon	RepeatMasker	similarity	30917	31407	28.8	+	.	Target "Motif:A-rich" 1 483
contig32_pilon	RepeatMasker	similarity	31554	31628	28.0	-	.	Target "Motif:rnd-2_family-45" 924 1001
contig32_pilon	RepeatMasker	similarity	31914	32073	17.6	+	.	Target "Motif:rnd-3_family-173" 1055 1220
contig32_pilon	RepeatMasker	similarity	32499	32587	22.7	-	.	Target "Motif:rnd-3_family-173" 254 343
contig32_pilon	RepeatMasker	similarity	32852	32933	17.1	-	.	Target "Motif:rnd-2_family-45" 1737 1818
contig32_pilon	RepeatMasker	similarity	33389	33467	33.9	+	.	Target "Motif:A-rich" 1 80
contig32_pilon	RepeatMasker	similarity	33586	33662	20.3	+	.	Target "Motif:rnd-3_family-173" 886 963
contig32_pilon	RepeatMasker	similarity	33874	33905	0.0	+	.	Target "Motif:(AGGGATGT)n" 1 33
contig32_pilon	RepeatMasker	similarity	33926	34040	19.2	-	.	Target "Motif:rnd-3_family-36" 1119 1224
contig32_pilon	RepeatMasker	similarity	34243	34322	24.1	-	.	Target "Motif:rnd-3_family-173" 253 332
contig32_pilon	RepeatMasker	similarity	35065	35093	16.1	+	.	Target "Motif:A-rich" 1 29
contig32_pilon	RepeatMasker	similarity	35304	35330	7.8	+	.	Target "Motif:(A)n" 1 27
contig32_pilon	RepeatMasker	similarity	35395	35428	16.4	+	.	Target "Motif:(CTTCT)n" 1 36
contig32_pilon	RepeatMasker	similarity	35819	36323	27.0	+	.	Target "Motif:A-rich" 1 493
contig32_pilon	RepeatMasker	similarity	36470	36544	28.0	-	.	Target "Motif:rnd-2_family-45" 924 1001
contig32_pilon	RepeatMasker	similarity	36830	36989	17.6	+	.	Target "Motif:rnd-3_family-173" 1055 1220
contig32_pilon	RepeatMasker	similarity	37415	37503	22.7	-	.	Target "Motif:rnd-3_family-173" 254 343
contig32_pilon	RepeatMasker	similarity	37770	37851	18.3	-	.	Target "Motif:rnd-2_family-45" 1737 1818
contig32_pilon	RepeatMasker	similarity	38308	38386	33.9	+	.	Target "Motif:A-rich" 1 80
contig32_pilon	RepeatMasker	similarity	38505	38581	20.3	+	.	Target "Motif:rnd-3_family-173" 886 963
contig32_pilon	RepeatMasker	similarity	38793	38824	0.0	+	.	Target "Motif:(AGGGATGT)n" 1 33
contig32_pilon	RepeatMasker	similarity	38845	38959	19.2	-	.	Target "Motif:rnd-3_family-36" 1119 1224
contig32_pilon	RepeatMasker	similarity	39162	39241	24.1	-	.	Target "Motif:rnd-3_family-173" 253 332
contig32_pilon	RepeatMasker	similarity	39971	39982	15.8	+	.	Target "Motif:A-rich" 1 19
contig32_pilon	RepeatMasker	similarity	39983	40013	14.9	+	.	Target "Motif:(A)n" 1 31
contig32_pilon	RepeatMasker	similarity	40014	40042	15.8	+	.	Target "Motif:A-rich" 20 71
contig32_pilon	RepeatMasker	similarity	40224	40252	7.2	+	.	Target "Motif:(A)n" 1 29
contig32_pilon	RepeatMasker	similarity	40317	40350	16.4	+	.	Target "Motif:(CTTCT)n" 1 36
contig32_pilon	RepeatMasker	similarity	40742	41233	28.7	+	.	Target "Motif:A-rich" 1 488
contig32_pilon	RepeatMasker	similarity	41380	41454	28.0	-	.	Target "Motif:rnd-2_family-45" 924 1001
contig32_pilon	RepeatMasker	similarity	41742	41901	17.6	+	.	Target "Motif:rnd-3_family-173" 1055 1220
contig32_pilon	RepeatMasker	similarity	42326	42414	22.7	-	.	Target "Motif:rnd-3_family-173" 254 343
contig32_pilon	RepeatMasker	similarity	42679	42760	18.3	-	.	Target "Motif:rnd-2_family-45" 1737 1818
contig32_pilon	RepeatMasker	similarity	43214	43292	33.9	+	.	Target "Motif:A-rich" 1 80
contig32_pilon	RepeatMasker	similarity	43411	43462	13.5	-	.	Target "Motif:rnd-3_family-49" 746 800
contig32_pilon	RepeatMasker	similarity	43696	43727	0.0	+	.	Target "Motif:(AGGGATGT)n" 1 33
contig32_pilon	RepeatMasker	similarity	43748	43862	19.2	-	.	Target "Motif:rnd-3_family-36" 1119 1224
contig32_pilon	RepeatMasker	similarity	44063	44140	24.7	-	.	Target "Motif:rnd-3_family-173" 255 332
contig32_pilon	RepeatMasker	similarity	44884	44917	13.4	+	.	Target "Motif:(A)n" 1 34
contig32_pilon	RepeatMasker	similarity	45129	45157	7.2	+	.	Target "Motif:(A)n" 1 29
contig32_pilon	RepeatMasker	similarity	45222	45255	16.4	+	.	Target "Motif:(CTTCT)n" 1 36
contig32_pilon	RepeatMasker	similarity	45647	46138	29.0	+	.	Target "Motif:A-rich" 1 483
contig32_pilon	RepeatMasker	similarity	46285	46359	28.0	-	.	Target "Motif:rnd-2_family-45" 924 1001
contig32_pilon	RepeatMasker	similarity	46645	46804	17.6	+	.	Target "Motif:rnd-3_family-173" 1055 1220
contig32_pilon	RepeatMasker	similarity	47229	47317	22.7	-	.	Target "Motif:rnd-3_family-173" 254 343
contig32_pilon	RepeatMasker	similarity	47582	47663	18.3	-	.	Target "Motif:rnd-2_family-45" 1737 1818
contig32_pilon	RepeatMasker	similarity	48144	48192	21.1	+	.	Target "Motif:A-rich" 1 51
contig32_pilon	RepeatMasker	similarity	48597	48628	0.0	+	.	Target "Motif:(AGGGATGT)n" 1 33
contig32_pilon	RepeatMasker	similarity	48649	48763	19.2	-	.	Target "Motif:rnd-3_family-36" 1119 1224
contig32_pilon	RepeatMasker	similarity	48966	49045	24.1	-	.	Target "Motif:rnd-3_family-173" 253 332
contig32_pilon	RepeatMasker	similarity	49787	49816	15.5	+	.	Target "Motif:A-rich" 1 30
contig32_pilon	RepeatMasker	similarity	50028	50057	7.0	+	.	Target "Motif:(A)n" 1 30
contig32_pilon	RepeatMasker	similarity	50122	50155	16.4	+	.	Target "Motif:(CTTCT)n" 1 36
contig32_pilon	RepeatMasker	similarity	50547	50583	30.7	+	.	Target "Motif:A-rich" 1 37
contig32_pilon	RepeatMasker	similarity	50584	50615	0.0	+	.	Target "Motif:(AAAATA)n" 1 33
contig32_pilon	RepeatMasker	similarity	50616	51036	30.7	+	.	Target "Motif:A-rich" 38 452
contig32_pilon	RepeatMasker	similarity	51183	51257	28.0	-	.	Target "Motif:rnd-2_family-45" 924 1001
contig32_pilon	RepeatMasker	similarity	51542	51701	17.6	+	.	Target "Motif:rnd-3_family-173" 1055 1220
contig32_pilon	RepeatMasker	similarity	52126	52214	22.7	-	.	Target "Motif:rnd-3_family-173" 254 343
contig32_pilon	RepeatMasker	similarity	52478	52559	18.3	-	.	Target "Motif:rnd-2_family-45" 1737 1818
contig32_pilon	RepeatMasker	similarity	53016	53094	33.9	+	.	Target "Motif:A-rich" 1 80
contig32_pilon	RepeatMasker	similarity	53213	53289	20.3	+	.	Target "Motif:rnd-3_family-173" 886 963
contig32_pilon	RepeatMasker	similarity	53501	53532	0.0	+	.	Target "Motif:(AGGGATGT)n" 1 33
contig32_pilon	RepeatMasker	similarity	53553	53668	19.0	-	.	Target "Motif:rnd-3_family-36" 1118 1224
contig32_pilon	RepeatMasker	similarity	53871	53952	24.7	-	.	Target "Motif:rnd-3_family-173" 251 332
contig32_pilon	RepeatMasker	similarity	54691	54720	15.5	+	.	Target "Motif:A-rich" 1 30
contig32_pilon	RepeatMasker	similarity	54931	54955	8.5	+	.	Target "Motif:(A)n" 1 25
contig32_pilon	RepeatMasker	similarity	55020	55053	16.4	+	.	Target "Motif:(CTTCT)n" 1 36
contig32_pilon	RepeatMasker	similarity	55445	55932	27.8	+	.	Target "Motif:A-rich" 1 478
contig32_pilon	RepeatMasker	similarity	56436	56595	17.6	+	.	Target "Motif:rnd-3_family-173" 1055 1220
contig32_pilon	RepeatMasker	similarity	57021	57109	22.7	-	.	Target "Motif:rnd-3_family-173" 254 343
contig32_pilon	RepeatMasker	similarity	57370	57451	18.3	-	.	Target "Motif:rnd-2_family-45" 1737 1818
contig32_pilon	RepeatMasker	similarity	57932	57968	22.1	+	.	Target "Motif:A-rich" 1 37
contig32_pilon	RepeatMasker	similarity	58384	58415	0.0	+	.	Target "Motif:(AGGGATGT)n" 1 33
contig32_pilon	RepeatMasker	similarity	58436	58550	19.2	-	.	Target "Motif:rnd-3_family-36" 1119 1224
contig32_pilon	RepeatMasker	similarity	58753	58832	24.1	-	.	Target "Motif:rnd-3_family-173" 253 332
contig32_pilon	RepeatMasker	similarity	59548	59617	14.8	+	.	Target "Motif:A-rich" 1 68
contig32_pilon	RepeatMasker	similarity	59799	59825	7.8	+	.	Target "Motif:(A)n" 1 27
contig32_pilon	RepeatMasker	similarity	59889	59922	16.4	+	.	Target "Motif:(CTTCT)n" 1 36
contig32_pilon	RepeatMasker	similarity	60311	60805	31.5	+	.	Target "Motif:A-rich" 1 488
contig32_pilon	RepeatMasker	similarity	60949	61024	27.6	-	.	Target "Motif:rnd-2_family-45" 923 1001
contig32_pilon	RepeatMasker	similarity	61306	61465	17.6	+	.	Target "Motif:rnd-3_family-173" 1055 1220
contig32_pilon	RepeatMasker	similarity	61887	61975	22.7	-	.	Target "Motif:rnd-3_family-173" 254 343
contig32_pilon	RepeatMasker	similarity	62238	62319	18.3	-	.	Target "Motif:rnd-2_family-45" 1737 1818
contig32_pilon	RepeatMasker	similarity	63239	63270	0.0	+	.	Target "Motif:(AGGGATGT)n" 1 33
contig32_pilon	RepeatMasker	similarity	63293	63403	19.0	-	.	Target "Motif:rnd-3_family-36" 1119 1221
contig33_pilon	RepeatMasker	similarity	683	740	17.3	+	.	Target "Motif:A-rich" 1 55
contig33_pilon	RepeatMasker	similarity	915	939	8.5	+	.	Target "Motif:(A)n" 1 25
contig33_pilon	RepeatMasker	similarity	1003	1033	18.2	+	.	Target "Motif:(CTTCT)n" 1 31
contig33_pilon	RepeatMasker	similarity	1423	1909	29.1	+	.	Target "Motif:A-rich" 1 478
contig33_pilon	RepeatMasker	similarity	2053	2125	24.7	-	.	Target "Motif:rnd-2_family-45" 924 1001
contig33_pilon	RepeatMasker	similarity	2411	2571	18.1	+	.	Target "Motif:rnd-3_family-173" 1055 1220
contig33_pilon	RepeatMasker	similarity	2994	3083	22.7	-	.	Target "Motif:rnd-3_family-173" 254 343
contig33_pilon	RepeatMasker	similarity	3348	3429	17.1	-	.	Target "Motif:rnd-2_family-45" 1737 1818
contig33_pilon	RepeatMasker	similarity	4068	4144	20.3	+	.	Target "Motif:rnd-3_family-173" 886 963
contig33_pilon	RepeatMasker	similarity	4356	4387	0.0	+	.	Target "Motif:(AGGGATGT)n" 1 33
contig33_pilon	RepeatMasker	similarity	4408	4523	19.0	-	.	Target "Motif:rnd-3_family-36" 1118 1224
contig33_pilon	RepeatMasker	similarity	4726	4805	24.1	-	.	Target "Motif:rnd-3_family-173" 253 332
contig33_pilon	RepeatMasker	similarity	5546	5577	14.4	+	.	Target "Motif:(A)n" 1 32
contig33_pilon	RepeatMasker	similarity	5789	5810	9.7	+	.	Target "Motif:(A)n" 1 22
contig33_pilon	RepeatMasker	similarity	5875	5909	13.3	+	.	Target "Motif:(CTTCT)n" 1 36
contig33_pilon	RepeatMasker	similarity	6299	6782	28.1	+	.	Target "Motif:A-rich" 1 478
contig33_pilon	RepeatMasker	similarity	6929	7003	28.0	-	.	Target "Motif:rnd-2_family-45" 924 1001
contig33_pilon	RepeatMasker	similarity	7285	7445	18.1	+	.	Target "Motif:rnd-3_family-173" 1055 1220
contig33_pilon	RepeatMasker	similarity	7866	7956	25.6	-	.	Target "Motif:rnd-3_family-173" 251 343
contig33_pilon	RepeatMasker	similarity	8211	8290	17.5	-	.	Target "Motif:rnd-2_family-45" 1737 1818
contig33_pilon	RepeatMasker	similarity	8758	8806	21.1	+	.	Target "Motif:A-rich" 1 51
contig33_pilon	RepeatMasker	similarity	9206	9237	0.0	+	.	Target "Motif:(AGGGATGT)n" 1 33
contig33_pilon	RepeatMasker	similarity	9256	9369	18.4	-	.	Target "Motif:rnd-3_family-36" 1118 1224
contig33_pilon	RepeatMasker	similarity	9570	9647	24.7	-	.	Target "Motif:rnd-3_family-173" 255 332
contig33_pilon	RepeatMasker	similarity	10612	10635	8.8	+	.	Target "Motif:(A)n" 1 24
contig33_pilon	RepeatMasker	similarity	11121	11605	28.0	+	.	Target "Motif:A-rich" 1 473
contig33_pilon	RepeatMasker	similarity	11752	11812	27.9	-	.	Target "Motif:rnd-2_family-45" 941 1001
contig33_pilon	RepeatMasker	similarity	12103	12263	18.1	+	.	Target "Motif:rnd-3_family-173" 1055 1220
contig33_pilon	RepeatMasker	similarity	12689	12777	22.7	-	.	Target "Motif:rnd-3_family-173" 254 343
contig33_pilon	RepeatMasker	similarity	13043	13124	18.3	-	.	Target "Motif:rnd-2_family-45" 1737 1818
contig33_pilon	RepeatMasker	similarity	13577	13655	33.9	+	.	Target "Motif:A-rich" 1 80
contig33_pilon	RepeatMasker	similarity	13775	13827	13.2	-	.	Target "Motif:rnd-3_family-49" 746 800
contig33_pilon	RepeatMasker	similarity	14061	14092	0.0	+	.	Target "Motif:(AGGGATGT)n" 1 33
contig33_pilon	RepeatMasker	similarity	14113	14228	19.0	-	.	Target "Motif:rnd-3_family-36" 1118 1224
contig33_pilon	RepeatMasker	similarity	14431	14507	21.3	-	.	Target "Motif:rnd-3_family-173" 255 332
contig33_pilon	RepeatMasker	similarity	15249	15272	9.1	+	.	Target "Motif:(A)n" 1 24
contig33_pilon	RepeatMasker	similarity	15481	15509	7.2	+	.	Target "Motif:(A)n" 1 29
contig33_pilon	RepeatMasker	similarity	15573	15606	16.4	+	.	Target "Motif:(CTTCT)n" 1 36
contig33_pilon	RepeatMasker	similarity	15996	16479	27.4	+	.	Target "Motif:A-rich" 1 468
contig33_pilon	RepeatMasker	similarity	16626	16700	28.0	-	.	Target "Motif:rnd-2_family-45" 924 1001
contig33_pilon	RepeatMasker	similarity	16986	17145	17.6	+	.	Target "Motif:rnd-3_family-173" 1055 1220
contig33_pilon	RepeatMasker	similarity	17570	17656	23.2	-	.	Target "Motif:rnd-3_family-173" 254 343
contig33_pilon	RepeatMasker	similarity	17922	18003	17.1	-	.	Target "Motif:rnd-2_family-45" 1737 1818
contig33_pilon	RepeatMasker	similarity	18484	18520	22.1	+	.	Target "Motif:A-rich" 1 37
contig33_pilon	RepeatMasker	similarity	18651	18702	13.5	-	.	Target "Motif:rnd-3_family-49" 746 800
contig33_pilon	RepeatMasker	similarity	18935	18966	0.0	+	.	Target "Motif:(AGGGATGT)n" 1 33
contig33_pilon	RepeatMasker	similarity	18987	19101	20.2	-	.	Target "Motif:rnd-3_family-36" 1119 1224
contig33_pilon	RepeatMasker	similarity	20119	20148	15.5	+	.	Target "Motif:A-rich" 1 30
contig33_pilon	RepeatMasker	similarity	20358	20383	8.1	+	.	Target "Motif:(A)n" 1 26
contig33_pilon	RepeatMasker	similarity	20448	20481	16.4	+	.	Target "Motif:(CTTCT)n" 1 36
contig33_pilon	RepeatMasker	similarity	20872	21356	27.5	+	.	Target "Motif:A-rich" 1 468
contig33_pilon	RepeatMasker	similarity	21503	21578	27.6	-	.	Target "Motif:rnd-2_family-45" 923 1001
contig33_pilon	RepeatMasker	similarity	21868	22028	18.1	+	.	Target "Motif:rnd-3_family-173" 1055 1220
contig33_pilon	RepeatMasker	similarity	22453	22539	23.2	-	.	Target "Motif:rnd-3_family-173" 254 343
contig33_pilon	RepeatMasker	similarity	22805	22886	17.1	-	.	Target "Motif:rnd-2_family-45" 1737 1818
contig33_pilon	RepeatMasker	similarity	23366	23415	23.3	+	.	Target "Motif:A-rich" 1 51
contig33_pilon	RepeatMasker	similarity	23535	23586	13.5	-	.	Target "Motif:rnd-3_family-49" 746 800
contig33_pilon	RepeatMasker	similarity	23818	23849	0.0	+	.	Target "Motif:(AGGGATGT)n" 1 33
contig33_pilon	RepeatMasker	similarity	23870	23984	19.2	-	.	Target "Motif:rnd-3_family-36" 1118 1224
contig33_pilon	RepeatMasker	similarity	24185	24260	22.7	-	.	Target "Motif:rnd-3_family-173" 255 332
contig33_pilon	RepeatMasker	similarity	25251	25276	8.1	+	.	Target "Motif:(A)n" 1 26
contig33_pilon	RepeatMasker	similarity	25340	25373	16.4	+	.	Target "Motif:(CTTCT)n" 1 36
contig33_pilon	RepeatMasker	similarity	25764	26249	28.9	+	.	Target "Motif:A-rich" 1 468
contig33_pilon	RepeatMasker	similarity	26396	26470	28.0	-	.	Target "Motif:rnd-2_family-45" 924 1001
contig33_pilon	RepeatMasker	similarity	26754	26913	18.2	+	.	Target "Motif:rnd-3_family-173" 1055 1220
contig33_pilon	RepeatMasker	similarity	27337	27423	20.9	-	.	Target "Motif:rnd-3_family-173" 254 343
contig33_pilon	RepeatMasker	similarity	27690	27771	17.1	-	.	Target "Motif:rnd-2_family-45" 1737 1818
contig33_pilon	RepeatMasker	similarity	28252	28300	21.1	+	.	Target "Motif:A-rich" 1 51
contig33_pilon	RepeatMasker	similarity	28420	28472	13.2	-	.	Target "Motif:rnd-3_family-49" 746 800
contig33_pilon	RepeatMasker	similarity	28705	28736	0.0	+	.	Target "Motif:(AGGGATGT)n" 1 33
contig33_pilon	RepeatMasker	similarity	28757	28871	19.2	-	.	Target "Motif:rnd-3_family-36" 1119 1224
contig33_pilon	RepeatMasker	similarity	29887	29915	16.1	+	.	Target "Motif:A-rich" 1 29
contig33_pilon	RepeatMasker	similarity	30125	30154	7.0	+	.	Target "Motif:(A)n" 1 30
contig33_pilon	RepeatMasker	similarity	30643	31123	27.0	+	.	Target "Motif:A-rich" 1 468
contig33_pilon	RepeatMasker	similarity	31270	31344	28.0	-	.	Target "Motif:rnd-2_family-45" 924 1001
contig33_pilon	RepeatMasker	similarity	31630	31789	17.6	+	.	Target "Motif:rnd-3_family-173" 1055 1220
contig33_pilon	RepeatMasker	similarity	32212	32299	23.0	-	.	Target "Motif:rnd-3_family-173" 254 343
contig33_pilon	RepeatMasker	similarity	32562	32643	17.1	-	.	Target "Motif:rnd-2_family-45" 1737 1818
contig33_pilon	RepeatMasker	similarity	33126	33162	22.1	+	.	Target "Motif:A-rich" 1 37
contig33_pilon	RepeatMasker	similarity	33293	33345	13.2	-	.	Target "Motif:rnd-3_family-49" 746 800
contig33_pilon	RepeatMasker	similarity	33577	33608	0.0	+	.	Target "Motif:(AGGGATGT)n" 1 33
contig33_pilon	RepeatMasker	similarity	33629	33743	20.2	-	.	Target "Motif:rnd-3_family-36" 1119 1224
contig33_pilon	RepeatMasker	similarity	33943	34018	22.7	-	.	Target "Motif:rnd-3_family-173" 255 332
contig33_pilon	RepeatMasker	similarity	34763	34796	13.4	+	.	Target "Motif:(A)n" 1 34
contig33_pilon	RepeatMasker	similarity	35007	35032	8.1	+	.	Target "Motif:(A)n" 1 26
contig33_pilon	RepeatMasker	similarity	35518	36011	27.1	+	.	Target "Motif:A-rich" 1 478
contig33_pilon	RepeatMasker	similarity	36158	36230	26.0	-	.	Target "Motif:rnd-2_family-45" 924 1001
contig33_pilon	RepeatMasker	similarity	36513	36672	18.2	+	.	Target "Motif:rnd-3_family-173" 1055 1220
contig33_pilon	RepeatMasker	similarity	37097	37183	20.9	-	.	Target "Motif:rnd-3_family-173" 254 343
contig33_pilon	RepeatMasker	similarity	37446	37527	18.3	-	.	Target "Motif:rnd-2_family-45" 1737 1818
contig33_pilon	RepeatMasker	similarity	37983	38061	33.9	+	.	Target "Motif:A-rich" 1 80
contig33_pilon	RepeatMasker	similarity	38180	38256	20.3	+	.	Target "Motif:rnd-3_family-173" 886 963
contig33_pilon	RepeatMasker	similarity	38467	38498	0.0	+	.	Target "Motif:(AGGGATGT)n" 1 33
contig33_pilon	RepeatMasker	similarity	38519	38633	19.2	-	.	Target "Motif:rnd-3_family-36" 1119 1224
contig33_pilon	RepeatMasker	similarity	39634	39650	20.8	+	.	Target "Motif:A-rich" 1 27
contig33_pilon	RepeatMasker	similarity	39651	39683	13.9	+	.	Target "Motif:(A)n" 1 33
contig33_pilon	RepeatMasker	similarity	39684	39711	20.8	+	.	Target "Motif:A-rich" 28 76
contig33_pilon	RepeatMasker	similarity	39888	39914	7.8	+	.	Target "Motif:(A)n" 1 27
contig33_pilon	RepeatMasker	similarity	40402	40891	28.5	+	.	Target "Motif:A-rich" 1 483
contig33_pilon	RepeatMasker	similarity	41038	41112	29.3	-	.	Target "Motif:rnd-2_family-45" 924 1001
contig33_pilon	RepeatMasker	similarity	41395	41554	17.6	+	.	Target "Motif:rnd-3_family-173" 1055 1220
contig33_pilon	RepeatMasker	similarity	41979	42065	23.2	-	.	Target "Motif:rnd-3_family-173" 254 343
contig33_pilon	RepeatMasker	similarity	42330	42411	17.1	-	.	Target "Motif:rnd-2_family-45" 1737 1818
contig33_pilon	RepeatMasker	similarity	42893	42940	21.6	+	.	Target "Motif:A-rich" 1 51
contig33_pilon	RepeatMasker	similarity	43060	43112	13.2	-	.	Target "Motif:rnd-3_family-49" 746 800
contig33_pilon	RepeatMasker	similarity	43345	43376	0.0	+	.	Target "Motif:(AGGGATGT)n" 1 33
contig33_pilon	RepeatMasker	similarity	43397	43509	18.6	-	.	Target "Motif:rnd-3_family-36" 1119 1224
contig33_pilon	RepeatMasker	similarity	44527	44554	16.8	+	.	Target "Motif:A-rich" 1 28
contig33_pilon	RepeatMasker	similarity	44763	44788	8.1	+	.	Target "Motif:(A)n" 1 26
contig33_pilon	RepeatMasker	similarity	44853	44886	16.4	+	.	Target "Motif:(CTTCT)n" 1 36
contig33_pilon	RepeatMasker	similarity	45276	45759	27.9	+	.	Target "Motif:A-rich" 1 468
contig33_pilon	RepeatMasker	similarity	45901	45975	29.3	-	.	Target "Motif:rnd-2_family-45" 924 1001
contig33_pilon	RepeatMasker	similarity	46257	46416	18.2	+	.	Target "Motif:rnd-3_family-173" 1055 1220
contig33_pilon	RepeatMasker	similarity	46841	46928	25.3	-	.	Target "Motif:rnd-3_family-173" 254 343
contig33_pilon	RepeatMasker	similarity	47193	47274	18.3	-	.	Target "Motif:rnd-2_family-45" 1737 1818
contig33_pilon	RepeatMasker	similarity	47752	47801	23.3	+	.	Target "Motif:A-rich" 1 51
contig33_pilon	RepeatMasker	similarity	48204	48235	0.0	+	.	Target "Motif:(AGGGATGT)n" 1 33
contig33_pilon	RepeatMasker	similarity	48255	48367	18.6	-	.	Target "Motif:rnd-3_family-36" 1119 1224
contig33_pilon	RepeatMasker	similarity	48569	48645	21.3	-	.	Target "Motif:rnd-3_family-173" 255 332
contig33_pilon	RepeatMasker	similarity	49390	49423	13.4	+	.	Target "Motif:(A)n" 1 34
contig33_pilon	RepeatMasker	similarity	49635	49662	7.5	+	.	Target "Motif:(A)n" 1 28
contig33_pilon	RepeatMasker	similarity	50149	50643	27.7	+	.	Target "Motif:A-rich" 1 488
contig33_pilon	RepeatMasker	similarity	50790	50865	28.9	-	.	Target "Motif:rnd-2_family-45" 923 1001
contig33_pilon	RepeatMasker	similarity	51150	51310	18.1	+	.	Target "Motif:rnd-3_family-173" 1055 1220
contig33_pilon	RepeatMasker	similarity	51735	51821	23.2	-	.	Target "Motif:rnd-3_family-173" 254 343
contig33_pilon	RepeatMasker	similarity	52081	52162	18.3	-	.	Target "Motif:rnd-2_family-45" 1737 1818
contig33_pilon	RepeatMasker	similarity	52644	52692	23.9	+	.	Target "Motif:A-rich" 1 51
contig33_pilon	RepeatMasker	similarity	53097	53128	0.0	+	.	Target "Motif:(AGGGATGT)n" 1 33
contig33_pilon	RepeatMasker	similarity	53148	53262	19.2	-	.	Target "Motif:rnd-3_family-36" 1119 1224
contig33_pilon	RepeatMasker	similarity	54283	54308	13.1	+	.	Target "Motif:(A)n" 1 26
contig33_pilon	RepeatMasker	similarity	54517	54542	8.1	+	.	Target "Motif:(A)n" 1 26
contig33_pilon	RepeatMasker	similarity	55026	55514	28.6	+	.	Target "Motif:A-rich" 1 478
contig33_pilon	RepeatMasker	similarity	55660	55734	29.3	-	.	Target "Motif:rnd-2_family-45" 924 1001
contig33_pilon	RepeatMasker	similarity	56040	56174	15.7	+	.	Target "Motif:rnd-3_family-173" 1086 1220
contig33_pilon	RepeatMasker	similarity	56597	56683	23.2	-	.	Target "Motif:rnd-3_family-173" 254 343
contig33_pilon	RepeatMasker	similarity	56947	57028	18.3	-	.	Target "Motif:rnd-2_family-45" 1737 1818
contig33_pilon	RepeatMasker	similarity	57509	57557	21.1	+	.	Target "Motif:A-rich" 1 51
contig33_pilon	RepeatMasker	similarity	57673	57724	13.5	-	.	Target "Motif:rnd-3_family-49" 746 800
contig33_pilon	RepeatMasker	similarity	57951	57982	0.0	+	.	Target "Motif:(AGGGATGT)n" 1 33
contig33_pilon	RepeatMasker	similarity	58003	58112	19.1	-	.	Target "Motif:rnd-3_family-36" 1118 1224
contig33_pilon	RepeatMasker	similarity	58312	58386	17.8	-	.	Target "Motif:rnd-3_family-173" 255 332
contig33_pilon	RepeatMasker	similarity	59116	59175	32.0	+	.	Target "Motif:A-rich" 1 60
contig33_pilon	RepeatMasker	similarity	59355	59380	8.1	+	.	Target "Motif:(A)n" 1 26
contig33_pilon	RepeatMasker	similarity	59823	59856	27.9	+	.	Target "Motif:A-rich" 1 32
contig33_pilon	RepeatMasker	similarity	59857	59886	3.4	+	.	Target "Motif:(AATAAA)n" 1 30
contig33_pilon	RepeatMasker	similarity	59887	60310	27.9	+	.	Target "Motif:A-rich" 33 442
contig33_pilon	RepeatMasker	similarity	60827	60955	16.4	+	.	Target "Motif:rnd-3_family-173" 1086 1220
contig33_pilon	RepeatMasker	similarity	61715	61795	16.2	-	.	Target "Motif:rnd-2_family-45" 1737 1818
contig33_pilon	RepeatMasker	similarity	62258	62311	23.3	+	.	Target "Motif:A-rich" 1 52
contig33_pilon	RepeatMasker	similarity	62425	62476	13.5	-	.	Target "Motif:rnd-3_family-49" 746 800
contig33_pilon	RepeatMasker	similarity	62704	62735	0.0	+	.	Target "Motif:(AGGGATGT)n" 1 33
contig33_pilon	RepeatMasker	similarity	62755	62846	16.0	-	.	Target "Motif:rnd-3_family-36" 1141 1224
contig34_pilon	RepeatMasker	similarity	394	405	23.4	+	.	Target "Motif:A-rich" 1 20
contig34_pilon	RepeatMasker	similarity	406	434	11.6	+	.	Target "Motif:(A)n" 1 29
contig34_pilon	RepeatMasker	similarity	435	461	23.4	+	.	Target "Motif:A-rich" 21 71
contig34_pilon	RepeatMasker	similarity	643	670	0.0	+	.	Target "Motif:(A)n" 1 28
contig34_pilon	RepeatMasker	similarity	735	768	16.4	+	.	Target "Motif:(CTTCT)n" 1 36
contig34_pilon	RepeatMasker	similarity	1159	1648	28.3	+	.	Target "Motif:A-rich" 1 478
contig34_pilon	RepeatMasker	similarity	1795	1869	28.0	-	.	Target "Motif:rnd-2_family-45" 924 1001
contig34_pilon	RepeatMasker	similarity	2157	2317	18.1	+	.	Target "Motif:rnd-3_family-173" 1055 1220
contig34_pilon	RepeatMasker	similarity	2743	2831	25.0	-	.	Target "Motif:rnd-3_family-173" 254 343
contig34_pilon	RepeatMasker	similarity	3095	3176	18.3	-	.	Target "Motif:rnd-2_family-45" 1737 1818
contig34_pilon	RepeatMasker	similarity	3657	3705	21.1	+	.	Target "Motif:A-rich" 1 51
contig34_pilon	RepeatMasker	similarity	3825	3876	13.5	-	.	Target "Motif:rnd-3_family-49" 746 800
contig34_pilon	RepeatMasker	similarity	4110	4141	0.0	+	.	Target "Motif:(AGGGATGT)n" 1 33
contig34_pilon	RepeatMasker	similarity	4162	4277	19.0	-	.	Target "Motif:rnd-3_family-36" 1118 1224
contig34_pilon	RepeatMasker	similarity	4480	4559	24.1	-	.	Target "Motif:rnd-3_family-173" 253 332
contig34_pilon	RepeatMasker	similarity	5302	5330	16.1	+	.	Target "Motif:A-rich" 1 29
contig34_pilon	RepeatMasker	similarity	5542	5563	9.7	+	.	Target "Motif:(A)n" 1 22
contig34_pilon	RepeatMasker	similarity	5628	5661	16.4	+	.	Target "Motif:(CTTCT)n" 1 36
contig34_pilon	RepeatMasker	similarity	6053	6544	29.5	+	.	Target "Motif:A-rich" 1 488
contig34_pilon	RepeatMasker	similarity	6691	6766	27.6	-	.	Target "Motif:rnd-2_family-45" 923 1001
contig34_pilon	RepeatMasker	similarity	7054	7213	17.6	+	.	Target "Motif:rnd-3_family-173" 1055 1220
contig34_pilon	RepeatMasker	similarity	7639	7727	22.7	-	.	Target "Motif:rnd-3_family-173" 254 343
contig34_pilon	RepeatMasker	similarity	7992	8073	18.3	-	.	Target "Motif:rnd-2_family-45" 1737 1818
contig34_pilon	RepeatMasker	similarity	8554	8590	22.1	+	.	Target "Motif:A-rich" 1 37
contig34_pilon	RepeatMasker	similarity	9007	9038	0.0	+	.	Target "Motif:(AGGGATGT)n" 1 33
contig34_pilon	RepeatMasker	similarity	9059	9173	19.2	-	.	Target "Motif:rnd-3_family-36" 1119 1224
contig34_pilon	RepeatMasker	similarity	9376	9455	24.1	-	.	Target "Motif:rnd-3_family-173" 253 332
contig34_pilon	RepeatMasker	similarity	10198	10226	16.1	+	.	Target "Motif:A-rich" 1 29
contig34_pilon	RepeatMasker	similarity	10438	10464	0.0	+	.	Target "Motif:(A)n" 1 27
contig34_pilon	RepeatMasker	similarity	10529	10562	16.4	+	.	Target "Motif:(CTTCT)n" 1 36
contig34_pilon	RepeatMasker	similarity	10954	11441	28.5	+	.	Target "Motif:A-rich" 1 478
contig34_pilon	RepeatMasker	similarity	11588	11662	28.0	-	.	Target "Motif:rnd-2_family-45" 924 1001
contig34_pilon	RepeatMasker	similarity	11950	12109	17.6	+	.	Target "Motif:rnd-3_family-173" 1055 1220
contig34_pilon	RepeatMasker	similarity	12534	12622	22.7	-	.	Target "Motif:rnd-3_family-173" 254 343
contig34_pilon	RepeatMasker	similarity	12887	12968	18.3	-	.	Target "Motif:rnd-2_family-45" 1737 1818
contig34_pilon	RepeatMasker	similarity	13448	13496	21.1	+	.	Target "Motif:A-rich" 1 51
contig34_pilon	RepeatMasker	similarity	13616	13668	13.2	-	.	Target "Motif:rnd-3_family-49" 746 800
contig34_pilon	RepeatMasker	similarity	13902	13933	0.0	+	.	Target "Motif:(AGGGATGT)n" 1 33
contig34_pilon	RepeatMasker	similarity	13954	14068	19.2	-	.	Target "Motif:rnd-3_family-36" 1119 1224
contig34_pilon	RepeatMasker	similarity	14269	14346	24.7	-	.	Target "Motif:rnd-3_family-173" 255 332
contig34_pilon	RepeatMasker	similarity	15090	15119	15.5	+	.	Target "Motif:A-rich" 1 30
contig34_pilon	RepeatMasker	similarity	15326	15354	7.2	+	.	Target "Motif:(A)n" 1 29
contig34_pilon	RepeatMasker	similarity	15419	15452	16.4	+	.	Target "Motif:(CTTCT)n" 1 36
contig34_pilon	RepeatMasker	similarity	15844	16352	27.5	+	.	Target "Motif:A-rich" 1 493
contig34_pilon	RepeatMasker	similarity	16499	16574	27.6	-	.	Target "Motif:rnd-2_family-45" 923 1001
contig34_pilon	RepeatMasker	similarity	16866	17027	18.1	+	.	Target "Motif:rnd-3_family-173" 1055 1220
contig34_pilon	RepeatMasker	similarity	17453	17541	22.7	-	.	Target "Motif:rnd-3_family-173" 254 343
contig34_pilon	RepeatMasker	similarity	17805	17886	18.3	-	.	Target "Motif:rnd-2_family-45" 1737 1818
contig34_pilon	RepeatMasker	similarity	18341	18419	33.9	+	.	Target "Motif:A-rich" 1 80
contig34_pilon	RepeatMasker	similarity	18538	18590	13.2	-	.	Target "Motif:rnd-3_family-49" 746 800
contig34_pilon	RepeatMasker	similarity	18824	18855	0.0	+	.	Target "Motif:(AGGGATGT)n" 1 33
contig34_pilon	RepeatMasker	similarity	18876	18990	19.2	-	.	Target "Motif:rnd-3_family-36" 1119 1224
contig34_pilon	RepeatMasker	similarity	19193	19272	24.1	-	.	Target "Motif:rnd-3_family-173" 253 332
contig34_pilon	RepeatMasker	similarity	20015	20044	15.5	+	.	Target "Motif:A-rich" 1 30
contig34_pilon	RepeatMasker	similarity	20255	20283	7.2	+	.	Target "Motif:(A)n" 1 29
contig34_pilon	RepeatMasker	similarity	20348	20381	16.4	+	.	Target "Motif:(CTTCT)n" 1 36
contig34_pilon	RepeatMasker	similarity	20772	21268	28.1	+	.	Target "Motif:A-rich" 1 488
contig34_pilon	RepeatMasker	similarity	21415	21490	27.6	-	.	Target "Motif:rnd-2_family-45" 923 1001
contig34_pilon	RepeatMasker	similarity	21778	21937	17.6	+	.	Target "Motif:rnd-3_family-173" 1055 1220
contig34_pilon	RepeatMasker	similarity	22360	22448	22.7	-	.	Target "Motif:rnd-3_family-173" 254 343
contig34_pilon	RepeatMasker	similarity	22712	22793	18.3	-	.	Target "Motif:rnd-2_family-45" 1737 1818
contig34_pilon	RepeatMasker	similarity	23274	23322	21.1	+	.	Target "Motif:A-rich" 1 51
contig34_pilon	RepeatMasker	similarity	23728	23759	0.0	+	.	Target "Motif:(AGGGATGT)n" 1 33
contig34_pilon	RepeatMasker	similarity	23780	23894	19.2	-	.	Target "Motif:rnd-3_family-36" 1119 1224
contig34_pilon	RepeatMasker	similarity	24095	24172	24.7	-	.	Target "Motif:rnd-3_family-173" 255 332
contig34_pilon	RepeatMasker	similarity	24914	24943	15.5	+	.	Target "Motif:A-rich" 1 30
contig34_pilon	RepeatMasker	similarity	25154	25181	7.5	+	.	Target "Motif:(A)n" 1 28
contig34_pilon	RepeatMasker	similarity	25246	25279	16.4	+	.	Target "Motif:(CTTCT)n" 1 36
contig34_pilon	RepeatMasker	similarity	25670	26161	26.6	+	.	Target "Motif:A-rich" 1 488
contig34_pilon	RepeatMasker	similarity	26308	26383	27.6	-	.	Target "Motif:rnd-2_family-45" 923 1001
contig34_pilon	RepeatMasker	similarity	26671	26830	17.6	+	.	Target "Motif:rnd-3_family-173" 1055 1220
contig34_pilon	RepeatMasker	similarity	27256	27344	22.7	-	.	Target "Motif:rnd-3_family-173" 254 343
contig34_pilon	RepeatMasker	similarity	27609	27690	18.3	-	.	Target "Motif:rnd-2_family-45" 1737 1818
contig34_pilon	RepeatMasker	similarity	28172	28220	21.1	+	.	Target "Motif:A-rich" 1 51
contig34_pilon	RepeatMasker	similarity	28625	28656	0.0	+	.	Target "Motif:(AGGGATGT)n" 1 33
contig34_pilon	RepeatMasker	similarity	28677	28791	19.2	-	.	Target "Motif:rnd-3_family-36" 1119 1224
contig34_pilon	RepeatMasker	similarity	28994	29073	24.1	-	.	Target "Motif:rnd-3_family-173" 253 332
contig34_pilon	RepeatMasker	similarity	29803	29814	23.4	+	.	Target "Motif:A-rich" 1 20
contig34_pilon	RepeatMasker	similarity	29815	29843	11.6	+	.	Target "Motif:(A)n" 1 29
contig34_pilon	RepeatMasker	similarity	29844	29870	23.4	+	.	Target "Motif:A-rich" 21 71
contig34_pilon	RepeatMasker	similarity	30054	30080	7.8	+	.	Target "Motif:(A)n" 1 27
contig34_pilon	RepeatMasker	similarity	30145	30178	16.4	+	.	Target "Motif:(CTTCT)n" 1 36
contig34_pilon	RepeatMasker	similarity	30569	30605	30.6	+	.	Target "Motif:A-rich" 1 37
contig34_pilon	RepeatMasker	similarity	30606	30637	0.0	+	.	Target "Motif:(AAAATA)n" 1 33
contig34_pilon	RepeatMasker	similarity	30638	31065	30.6	+	.	Target "Motif:A-rich" 38 457
contig34_pilon	RepeatMasker	similarity	31212	31286	28.0	-	.	Target "Motif:rnd-2_family-45" 924 1001
contig34_pilon	RepeatMasker	similarity	31571	31730	17.6	+	.	Target "Motif:rnd-3_family-173" 1055 1220
contig34_pilon	RepeatMasker	similarity	32155	32243	22.7	-	.	Target "Motif:rnd-3_family-173" 254 343
contig34_pilon	RepeatMasker	similarity	32508	32589	17.1	-	.	Target "Motif:rnd-2_family-45" 1737 1818
contig34_pilon	RepeatMasker	similarity	33071	33119	21.1	+	.	Target "Motif:A-rich" 1 51
contig34_pilon	RepeatMasker	similarity	33525	33556	0.0	+	.	Target "Motif:(AGGGATGT)n" 1 33
contig34_pilon	RepeatMasker	similarity	33577	33691	19.2	-	.	Target "Motif:rnd-3_family-36" 1119 1224
contig34_pilon	RepeatMasker	similarity	34712	34745	9.7	+	.	Target "Motif:(A)n" 1 34
contig34_pilon	RepeatMasker	similarity	34746	34775	20.2	+	.	Target "Motif:A-rich" 1 61
contig34_pilon	RepeatMasker	similarity	34956	34982	0.0	+	.	Target "Motif:(A)n" 1 27
contig34_pilon	RepeatMasker	similarity	35047	35080	16.4	+	.	Target "Motif:(CTTCT)n" 1 36
contig34_pilon	RepeatMasker	similarity	35472	35962	29.1	+	.	Target "Motif:A-rich" 1 488
contig34_pilon	RepeatMasker	similarity	36109	36183	28.0	-	.	Target "Motif:rnd-2_family-45" 924 1001
contig34_pilon	RepeatMasker	similarity	36469	36628	17.6	+	.	Target "Motif:rnd-3_family-173" 1055 1220
contig34_pilon	RepeatMasker	similarity	37054	37142	25.0	-	.	Target "Motif:rnd-3_family-173" 254 343
contig34_pilon	RepeatMasker	similarity	37409	37490	18.3	-	.	Target "Motif:rnd-2_family-45" 1737 1818
contig34_pilon	RepeatMasker	similarity	37971	38019	21.1	+	.	Target "Motif:A-rich" 1 51
contig34_pilon	RepeatMasker	similarity	38139	38190	13.5	-	.	Target "Motif:rnd-3_family-49" 746 800
contig34_pilon	RepeatMasker	similarity	38424	38455	0.0	+	.	Target "Motif:(AGGGATGT)n" 1 33
contig34_pilon	RepeatMasker	similarity	38476	38590	19.2	-	.	Target "Motif:rnd-3_family-36" 1119 1224
contig34_pilon	RepeatMasker	similarity	38791	38868	24.7	-	.	Target "Motif:rnd-3_family-173" 255 332
contig34_pilon	RepeatMasker	similarity	39598	39609	23.4	+	.	Target "Motif:A-rich" 1 20
contig34_pilon	RepeatMasker	similarity	39610	39638	11.6	+	.	Target "Motif:(A)n" 1 29
contig34_pilon	RepeatMasker	similarity	39639	39665	23.4	+	.	Target "Motif:A-rich" 21 71
contig34_pilon	RepeatMasker	similarity	39849	39876	7.5	+	.	Target "Motif:(A)n" 1 28
contig34_pilon	RepeatMasker	similarity	39940	39973	16.4	+	.	Target "Motif:(CTTCT)n" 1 36
contig34_pilon	RepeatMasker	similarity	40364	40853	28.8	+	.	Target "Motif:A-rich" 1 478
contig34_pilon	RepeatMasker	similarity	41000	41074	29.3	-	.	Target "Motif:rnd-2_family-45" 924 1001
contig34_pilon	RepeatMasker	similarity	41360	41519	17.6	+	.	Target "Motif:rnd-3_family-173" 1055 1220
contig34_pilon	RepeatMasker	similarity	41945	42032	23.0	-	.	Target "Motif:rnd-3_family-173" 254 343
contig34_pilon	RepeatMasker	similarity	42297	42378	18.3	-	.	Target "Motif:rnd-2_family-45" 1737 1818
contig34_pilon	RepeatMasker	similarity	42859	42907	21.1	+	.	Target "Motif:A-rich" 1 51
contig34_pilon	RepeatMasker	similarity	43027	43079	13.2	-	.	Target "Motif:rnd-3_family-49" 746 800
contig34_pilon	RepeatMasker	similarity	43313	43344	0.0	+	.	Target "Motif:(AGGGATGT)n" 1 33
contig34_pilon	RepeatMasker	similarity	43365	43478	19.4	-	.	Target "Motif:rnd-3_family-36" 1119 1224
contig34_pilon	RepeatMasker	similarity	43681	43760	24.1	-	.	Target "Motif:rnd-3_family-173" 253 332
contig34_pilon	RepeatMasker	similarity	44502	44530	16.1	+	.	Target "Motif:A-rich" 1 29
contig34_pilon	RepeatMasker	similarity	44741	44762	4.7	+	.	Target "Motif:(A)n" 1 22
contig34_pilon	RepeatMasker	similarity	44827	44860	16.4	+	.	Target "Motif:(CTTCT)n" 1 36
contig34_pilon	RepeatMasker	similarity	45249	45738	28.6	+	.	Target "Motif:A-rich" 1 488
contig34_pilon	RepeatMasker	similarity	45885	45960	27.6	-	.	Target "Motif:rnd-2_family-45" 923 1001
contig34_pilon	RepeatMasker	similarity	46253	46413	18.1	+	.	Target "Motif:rnd-3_family-173" 1055 1220
contig34_pilon	RepeatMasker	similarity	46838	46924	20.9	-	.	Target "Motif:rnd-3_family-173" 254 343
contig34_pilon	RepeatMasker	similarity	47191	47272	18.3	-	.	Target "Motif:rnd-2_family-45" 1737 1818
contig34_pilon	RepeatMasker	similarity	47730	47808	33.9	+	.	Target "Motif:A-rich" 1 80
contig34_pilon	RepeatMasker	similarity	47927	48003	20.3	+	.	Target "Motif:rnd-3_family-173" 886 963
contig34_pilon	RepeatMasker	similarity	48214	48245	0.0	+	.	Target "Motif:(AGGGATGT)n" 1 33
contig34_pilon	RepeatMasker	similarity	48266	48381	19.0	-	.	Target "Motif:rnd-3_family-36" 1118 1224
contig34_pilon	RepeatMasker	similarity	49383	49402	19.6	+	.	Target "Motif:A-rich" 1 30
contig34_pilon	RepeatMasker	similarity	49403	49432	11.2	+	.	Target "Motif:(A)n" 1 30
contig34_pilon	RepeatMasker	similarity	49433	49460	19.6	+	.	Target "Motif:A-rich" 31 76
contig34_pilon	RepeatMasker	similarity	49643	49669	7.8	+	.	Target "Motif:(A)n" 1 27
contig34_pilon	RepeatMasker	similarity	49734	49767	16.4	+	.	Target "Motif:(CTTCT)n" 1 36
contig34_pilon	RepeatMasker	similarity	50157	50648	30.1	+	.	Target "Motif:A-rich" 1 483
contig34_pilon	RepeatMasker	similarity	50795	50867	26.0	-	.	Target "Motif:rnd-2_family-45" 924 1001
contig34_pilon	RepeatMasker	similarity	51151	51310	17.6	+	.	Target "Motif:rnd-3_family-173" 1055 1220
contig34_pilon	RepeatMasker	similarity	51735	51822	23.2	-	.	Target "Motif:rnd-3_family-173" 254 343
contig34_pilon	RepeatMasker	similarity	52083	52164	17.1	-	.	Target "Motif:rnd-2_family-45" 1737 1818
contig34_pilon	RepeatMasker	similarity	52640	52676	22.1	+	.	Target "Motif:A-rich" 1 37
contig35_pilon	RepeatMasker	similarity	338	496	17.1	+	.	Target "Motif:rnd-3_family-173" 1055 1220
contig35_pilon	RepeatMasker	similarity	920	1004	24.7	-	.	Target "Motif:rnd-3_family-173" 254 343
contig35_pilon	RepeatMasker	similarity	1269	1349	18.5	-	.	Target "Motif:rnd-2_family-45" 1737 1818
contig35_pilon	RepeatMasker	similarity	1802	1880	33.9	+	.	Target "Motif:A-rich" 1 80
contig35_pilon	RepeatMasker	similarity	2278	2309	0.0	+	.	Target "Motif:(AGGGATGT)n" 1 33
contig35_pilon	RepeatMasker	similarity	2330	2443	19.4	-	.	Target "Motif:rnd-3_family-36" 1119 1224
contig35_pilon	RepeatMasker	similarity	2645	2722	24.7	-	.	Target "Motif:rnd-3_family-173" 255 332
contig35_pilon	RepeatMasker	similarity	2866	2956	22.4	-	.	Target "Motif:rnd-3_family-36" 2442 2542
contig35_pilon	RepeatMasker	similarity	3466	3494	11.6	+	.	Target "Motif:(A)n" 1 29
contig35_pilon	RepeatMasker	similarity	3706	3736	6.8	+	.	Target "Motif:(A)n" 1 31
contig35_pilon	RepeatMasker	similarity	3801	3834	16.4	+	.	Target "Motif:(CTTCT)n" 1 36
contig35_pilon	RepeatMasker	similarity	4224	4730	26.5	+	.	Target "Motif:A-rich" 1 493
contig35_pilon	RepeatMasker	similarity	4876	4951	26.3	-	.	Target "Motif:rnd-2_family-45" 923 1001
contig35_pilon	RepeatMasker	similarity	5241	5400	17.6	+	.	Target "Motif:rnd-3_family-173" 1055 1220
contig35_pilon	RepeatMasker	similarity	5826	5914	22.7	-	.	Target "Motif:rnd-3_family-173" 254 343
contig35_pilon	RepeatMasker	similarity	6179	6260	18.3	-	.	Target "Motif:rnd-2_family-45" 1737 1818
contig35_pilon	RepeatMasker	similarity	6741	6777	22.1	+	.	Target "Motif:A-rich" 1 37
contig35_pilon	RepeatMasker	similarity	6909	6985	20.3	+	.	Target "Motif:rnd-3_family-173" 886 963
contig35_pilon	RepeatMasker	similarity	7197	7228	0.0	+	.	Target "Motif:(AGGGATGT)n" 1 33
contig35_pilon	RepeatMasker	similarity	7249	7364	19.0	-	.	Target "Motif:rnd-3_family-36" 1118 1224
contig35_pilon	RepeatMasker	similarity	7568	7645	24.7	-	.	Target "Motif:rnd-3_family-173" 255 332
contig35_pilon	RepeatMasker	similarity	7768	7879	26.3	-	.	Target "Motif:rnd-3_family-36" 2442 2563
contig35_pilon	RepeatMasker	similarity	8390	8423	13.4	+	.	Target "Motif:(A)n" 1 34
contig35_pilon	RepeatMasker	similarity	8632	8658	7.8	+	.	Target "Motif:(A)n" 1 27
contig35_pilon	RepeatMasker	similarity	8723	8756	16.4	+	.	Target "Motif:(CTTCT)n" 1 36
contig35_pilon	RepeatMasker	similarity	9148	9649	27.2	+	.	Target "Motif:A-rich" 1 488
contig35_pilon	RepeatMasker	similarity	9796	9870	28.0	-	.	Target "Motif:rnd-2_family-45" 924 1001
contig35_pilon	RepeatMasker	similarity	10155	10314	17.6	+	.	Target "Motif:rnd-3_family-173" 1055 1220
contig35_pilon	RepeatMasker	similarity	10739	10827	25.0	-	.	Target "Motif:rnd-3_family-173" 254 343
contig35_pilon	RepeatMasker	similarity	11092	11173	18.3	-	.	Target "Motif:rnd-2_family-45" 1737 1818
contig35_pilon	RepeatMasker	similarity	11654	11703	23.3	+	.	Target "Motif:A-rich" 1 51
contig35_pilon	RepeatMasker	similarity	11822	11873	13.5	-	.	Target "Motif:rnd-3_family-49" 746 800
contig35_pilon	RepeatMasker	similarity	12107	12138	0.0	+	.	Target "Motif:(AGGGATGT)n" 1 33
contig35_pilon	RepeatMasker	similarity	12159	12273	19.2	-	.	Target "Motif:rnd-3_family-36" 1119 1224
contig35_pilon	RepeatMasker	similarity	12476	12555	24.1	-	.	Target "Motif:rnd-3_family-173" 253 332
contig35_pilon	RepeatMasker	similarity	12678	12789	26.3	-	.	Target "Motif:rnd-3_family-36" 2442 2563
contig35_pilon	RepeatMasker	similarity	13299	13325	8.0	+	.	Target "Motif:(A)n" 1 27
contig35_pilon	RepeatMasker	similarity	13536	13563	7.5	+	.	Target "Motif:(A)n" 1 28
contig35_pilon	RepeatMasker	similarity	13627	13660	16.4	+	.	Target "Motif:(CTTCT)n" 1 36
contig35_pilon	RepeatMasker	similarity	14051	14547	29.8	+	.	Target "Motif:A-rich" 1 488
contig35_pilon	RepeatMasker	similarity	14694	14768	28.0	-	.	Target "Motif:rnd-2_family-45" 924 1001
contig35_pilon	RepeatMasker	similarity	15055	15214	17.6	+	.	Target "Motif:rnd-3_family-173" 1055 1220
contig35_pilon	RepeatMasker	similarity	15639	15727	22.7	-	.	Target "Motif:rnd-3_family-173" 254 343
contig35_pilon	RepeatMasker	similarity	15994	16075	18.3	-	.	Target "Motif:rnd-2_family-45" 1737 1818
contig35_pilon	RepeatMasker	similarity	16557	16605	21.1	+	.	Target "Motif:A-rich" 1 51
contig35_pilon	RepeatMasker	similarity	16725	16776	13.5	-	.	Target "Motif:rnd-3_family-49" 746 800
contig35_pilon	RepeatMasker	similarity	17010	17041	0.0	+	.	Target "Motif:(AGGGATGT)n" 1 33
contig35_pilon	RepeatMasker	similarity	17062	17177	19.0	-	.	Target "Motif:rnd-3_family-36" 1118 1224
contig35_pilon	RepeatMasker	similarity	17378	17455	24.7	-	.	Target "Motif:rnd-3_family-173" 255 332
contig35_pilon	RepeatMasker	similarity	17599	17689	22.4	-	.	Target "Motif:rnd-3_family-36" 2442 2542
contig35_pilon	RepeatMasker	similarity	18186	18197	15.8	+	.	Target "Motif:A-rich" 1 19
contig35_pilon	RepeatMasker	similarity	18198	18228	14.9	+	.	Target "Motif:(A)n" 1 31
contig35_pilon	RepeatMasker	similarity	18229	18257	15.8	+	.	Target "Motif:A-rich" 20 71
contig35_pilon	RepeatMasker	similarity	18439	18465	7.8	+	.	Target "Motif:(A)n" 1 27
contig35_pilon	RepeatMasker	similarity	18529	18562	16.4	+	.	Target "Motif:(CTTCT)n" 1 36
contig35_pilon	RepeatMasker	similarity	18953	19442	28.0	+	.	Target "Motif:A-rich" 1 478
contig35_pilon	RepeatMasker	similarity	19589	19663	28.0	-	.	Target "Motif:rnd-2_family-45" 924 1001
contig35_pilon	RepeatMasker	similarity	19949	20109	18.1	+	.	Target "Motif:rnd-3_family-173" 1055 1220
contig35_pilon	RepeatMasker	similarity	20534	20622	22.7	-	.	Target "Motif:rnd-3_family-173" 254 343
contig35_pilon	RepeatMasker	similarity	20889	20970	18.3	-	.	Target "Motif:rnd-2_family-45" 1737 1818
contig35_pilon	RepeatMasker	similarity	21427	21505	33.9	+	.	Target "Motif:A-rich" 1 80
contig35_pilon	RepeatMasker	similarity	21624	21700	20.3	+	.	Target "Motif:rnd-3_family-173" 886 963
contig35_pilon	RepeatMasker	similarity	21912	21943	0.0	+	.	Target "Motif:(AGGGATGT)n" 1 33
contig35_pilon	RepeatMasker	similarity	21964	22079	19.0	-	.	Target "Motif:rnd-3_family-36" 1118 1224
contig35_pilon	RepeatMasker	similarity	22282	22361	24.1	-	.	Target "Motif:rnd-3_family-173" 253 332
contig35_pilon	RepeatMasker	similarity	22484	22595	26.3	-	.	Target "Motif:rnd-3_family-36" 2442 2563
contig35_pilon	RepeatMasker	similarity	23106	23162	25.8	+	.	Target "Motif:A-rich" 1 57
contig35_pilon	RepeatMasker	similarity	23344	23371	7.5	+	.	Target "Motif:(A)n" 1 28
contig35_pilon	RepeatMasker	similarity	23436	23469	16.4	+	.	Target "Motif:(CTTCT)n" 1 36
contig35_pilon	RepeatMasker	similarity	23861	23897	28.6	+	.	Target "Motif:A-rich" 1 37
contig35_pilon	RepeatMasker	similarity	23898	23929	0.0	+	.	Target "Motif:(AAAATA)n" 1 33
contig35_pilon	RepeatMasker	similarity	23930	24355	28.6	+	.	Target "Motif:A-rich" 38 452
contig35_pilon	RepeatMasker	similarity	24502	24576	28.0	-	.	Target "Motif:rnd-2_family-45" 924 1001
contig35_pilon	RepeatMasker	similarity	24862	25021	17.6	+	.	Target "Motif:rnd-3_family-173" 1055 1220
contig35_pilon	RepeatMasker	similarity	25447	25535	23.9	-	.	Target "Motif:rnd-3_family-173" 254 343
contig35_pilon	RepeatMasker	similarity	25802	25883	18.3	-	.	Target "Motif:rnd-2_family-45" 1737 1818
contig35_pilon	RepeatMasker	similarity	26365	26413	21.1	+	.	Target "Motif:A-rich" 1 51
contig35_pilon	RepeatMasker	similarity	26533	26585	13.2	-	.	Target "Motif:rnd-3_family-49" 746 800
contig35_pilon	RepeatMasker	similarity	26819	26850	0.0	+	.	Target "Motif:(AGGGATGT)n" 1 33
contig35_pilon	RepeatMasker	similarity	26871	26985	19.2	-	.	Target "Motif:rnd-3_family-36" 1118 1224
contig35_pilon	RepeatMasker	similarity	27387	27498	26.3	-	.	Target "Motif:rnd-3_family-36" 2442 2563
contig35_pilon	RepeatMasker	similarity	28007	28036	15.5	+	.	Target "Motif:A-rich" 1 30
contig35_pilon	RepeatMasker	similarity	28246	28270	0.0	+	.	Target "Motif:(A)n" 1 25
contig35_pilon	RepeatMasker	similarity	28335	28368	16.4	+	.	Target "Motif:(CTTCT)n" 1 36
contig35_pilon	RepeatMasker	similarity	28760	29249	27.8	+	.	Target "Motif:A-rich" 1 478
contig35_pilon	RepeatMasker	similarity	29396	29470	28.0	-	.	Target "Motif:rnd-2_family-45" 924 1001
contig35_pilon	RepeatMasker	similarity	29758	29917	17.6	+	.	Target "Motif:rnd-3_family-173" 1055 1220
contig35_pilon	RepeatMasker	similarity	30343	30431	22.7	-	.	Target "Motif:rnd-3_family-173" 254 343
contig35_pilon	RepeatMasker	similarity	30696	30777	18.3	-	.	Target "Motif:rnd-2_family-45" 1737 1818
contig35_pilon	RepeatMasker	similarity	31257	31305	21.1	+	.	Target "Motif:A-rich" 1 51
contig35_pilon	RepeatMasker	similarity	31710	31741	0.0	+	.	Target "Motif:(AGGGATGT)n" 1 33
contig35_pilon	RepeatMasker	similarity	31762	31876	19.2	-	.	Target "Motif:rnd-3_family-36" 1119 1224
contig35_pilon	RepeatMasker	similarity	32298	32388	22.4	-	.	Target "Motif:rnd-3_family-36" 2442 2542
contig35_pilon	RepeatMasker	similarity	32895	32923	16.1	+	.	Target "Motif:A-rich" 1 29
contig35_pilon	RepeatMasker	similarity	33132	33158	7.8	+	.	Target "Motif:(A)n" 1 27
contig35_pilon	RepeatMasker	similarity	33223	33256	16.4	+	.	Target "Motif:(CTTCT)n" 1 36
contig35_pilon	RepeatMasker	similarity	33648	33873	25.0	+	.	Target "Motif:A-rich" 1 224
contig35_pilon	RepeatMasker	similarity	33874	39502	0.4	+	.	Target "Motif:rnd-3_family-367" 3803 9462
contig35_pilon	RepeatMasker	similarity	39505	43557	0.5	+	.	Target "Motif:rnd-3_family-367" 5387 9462
contig35_pilon	RepeatMasker	similarity	43561	43665	25.9	+	.	Target "Motif:A-rich" 1 108
contig35_pilon	RepeatMasker	similarity	43666	43695	0.0	+	.	Target "Motif:(TGATTA)n" 1 30
contig35_pilon	RepeatMasker	similarity	43696	43824	25.9	+	.	Target "Motif:A-rich" 109 241
contig35_pilon	RepeatMasker	similarity	43966	44040	28.0	-	.	Target "Motif:rnd-2_family-45" 924 1001
contig35_pilon	RepeatMasker	similarity	44325	44484	17.6	+	.	Target "Motif:rnd-3_family-173" 1055 1220
contig35_pilon	RepeatMasker	similarity	44910	44997	23.0	-	.	Target "Motif:rnd-3_family-173" 254 343
contig35_pilon	RepeatMasker	similarity	45262	45343	18.3	-	.	Target "Motif:rnd-2_family-45" 1737 1818
contig35_pilon	RepeatMasker	similarity	45825	45873	21.1	+	.	Target "Motif:A-rich" 1 51
contig35_pilon	RepeatMasker	similarity	46278	46309	0.0	+	.	Target "Motif:(AGGGATGT)n" 1 33
contig35_pilon	RepeatMasker	similarity	46330	46444	19.2	-	.	Target "Motif:rnd-3_family-36" 1119 1224
contig35_pilon	RepeatMasker	similarity	46645	46722	24.7	-	.	Target "Motif:rnd-3_family-173" 255 332
contig35_pilon	RepeatMasker	similarity	46866	46956	22.4	-	.	Target "Motif:rnd-3_family-36" 2442 2542
contig35_pilon	RepeatMasker	similarity	47454	47465	23.4	+	.	Target "Motif:A-rich" 1 20
contig35_pilon	RepeatMasker	similarity	47466	47494	11.6	+	.	Target "Motif:(A)n" 1 29
contig35_pilon	RepeatMasker	similarity	47495	47521	23.4	+	.	Target "Motif:A-rich" 21 71
contig35_pilon	RepeatMasker	similarity	47705	47730	0.0	+	.	Target "Motif:(A)n" 1 26
contig35_pilon	RepeatMasker	similarity	48218	48681	25.4	+	.	Target "Motif:A-rich" 1 448
contig35_pilon	RepeatMasker	similarity	48828	48903	27.6	-	.	Target "Motif:rnd-2_family-45" 923 1001
contig35_pilon	RepeatMasker	similarity	49193	49352	17.6	+	.	Target "Motif:rnd-3_family-173" 1055 1220
contig35_pilon	RepeatMasker	similarity	49778	49866	22.7	-	.	Target "Motif:rnd-3_family-173" 254 343
contig35_pilon	RepeatMasker	similarity	50131	50212	18.3	-	.	Target "Motif:rnd-2_family-45" 1737 1818
contig35_pilon	RepeatMasker	similarity	50667	50745	33.9	+	.	Target "Motif:A-rich" 1 80
contig35_pilon	RepeatMasker	similarity	50864	50940	20.3	+	.	Target "Motif:rnd-3_family-173" 886 963
contig35_pilon	RepeatMasker	similarity	51152	51183	0.0	+	.	Target "Motif:(AGGGATGT)n" 1 33
contig35_pilon	RepeatMasker	similarity	51204	51319	19.0	-	.	Target "Motif:rnd-3_family-36" 1118 1224
contig35_pilon	RepeatMasker	similarity	51522	51601	24.1	-	.	Target "Motif:rnd-3_family-173" 253 332
contig35_pilon	RepeatMasker	similarity	51744	51834	22.4	-	.	Target "Motif:rnd-3_family-36" 2442 2542
contig35_pilon	RepeatMasker	similarity	52343	52372	15.5	+	.	Target "Motif:A-rich" 1 30
contig35_pilon	RepeatMasker	similarity	52583	52610	7.5	+	.	Target "Motif:(A)n" 1 28
contig35_pilon	RepeatMasker	similarity	52674	52707	16.4	+	.	Target "Motif:(CTTCT)n" 1 36
contig35_pilon	RepeatMasker	similarity	53098	53347	28.9	+	.	Target "Motif:A-rich" 1 244
contig35_pilon	RepeatMasker	similarity	53348	53390	4.9	+	.	Target "Motif:(AAAAC)n" 1 43
contig35_pilon	RepeatMasker	similarity	53396	53425	0.0	+	.	Target "Motif:(TGATTA)n" 1 30
contig35_pilon	RepeatMasker	similarity	53426	53590	28.9	+	.	Target "Motif:A-rich" 250 411
contig35_pilon	RepeatMasker	similarity	53737	53811	28.0	-	.	Target "Motif:rnd-2_family-45" 924 1001
contig35_pilon	RepeatMasker	similarity	54098	54257	17.6	+	.	Target "Motif:rnd-3_family-173" 1055 1220
contig35_pilon	RepeatMasker	similarity	54683	54771	22.7	-	.	Target "Motif:rnd-3_family-173" 254 343
contig35_pilon	RepeatMasker	similarity	55036	55117	18.3	-	.	Target "Motif:rnd-2_family-45" 1737 1818
contig35_pilon	RepeatMasker	similarity	55599	55647	21.1	+	.	Target "Motif:A-rich" 1 51
contig35_pilon	RepeatMasker	similarity	56053	56084	0.0	+	.	Target "Motif:(AGGGATGT)n" 1 33
contig35_pilon	RepeatMasker	similarity	56105	56219	19.2	-	.	Target "Motif:rnd-3_family-36" 1119 1224
contig35_pilon	RepeatMasker	similarity	56420	56499	24.1	-	.	Target "Motif:rnd-3_family-173" 253 332
contig35_pilon	RepeatMasker	similarity	56622	56733	26.3	-	.	Target "Motif:rnd-3_family-36" 2442 2563
contig35_pilon	RepeatMasker	similarity	57242	57272	14.9	+	.	Target "Motif:(A)n" 1 31
contig35_pilon	RepeatMasker	similarity	57483	57509	7.8	+	.	Target "Motif:(A)n" 1 27
contig35_pilon	RepeatMasker	similarity	57574	57604	18.2	+	.	Target "Motif:(CTTCT)n" 1 31
contig35_pilon	RepeatMasker	similarity	57996	58032	16.9	+	.	Target "Motif:A-rich" 1 69
contig35_pilon	RepeatMasker	similarity	58033	58070	11.5	+	.	Target "Motif:(A)n" 1 38
contig35_pilon	RepeatMasker	similarity	58081	63721	0.4	-	.	Target "Motif:rnd-3_family-367" 3803 9462
contig35_pilon	RepeatMasker	similarity	64259	64334	27.6	-	.	Target "Motif:rnd-2_family-45" 923 1001
contig35_pilon	RepeatMasker	similarity	64680	65135	12.9	+	.	Target "Motif:rnd-3_family-367" 3805 4259
contig35_pilon	RepeatMasker	similarity	65122	67300	5.8	+	.	Target "Motif:rnd-3_family-367" 6370 8546
contig35_pilon	RepeatMasker	similarity	67293	67566	0.7	-	.	Target "Motif:rnd-1_family-10" 4026 4299
contig35_pilon	RepeatMasker	similarity	67567	67867	30.2	+	.	Target "Motif:rnd-3_family-367" 8542 8858
contig35_pilon	RepeatMasker	similarity	68059	68144	22.1	+	.	Target "Motif:rnd-3_family-367" 9190 9275
contig35_pilon	RepeatMasker	similarity	68368	68397	19.8	+	.	Target "Motif:(TTCT)n" 1 48
contig35_pilon	RepeatMasker	similarity	68398	68421	9.1	+	.	Target "Motif:(T)n" 1 24
contig35_pilon	RepeatMasker	similarity	68422	68433	19.8	+	.	Target "Motif:(TTCT)n" 49 70
contig35_pilon	RepeatMasker	similarity	68930	69041	26.3	+	.	Target "Motif:rnd-3_family-36" 2442 2563
contig35_pilon	RepeatMasker	similarity	69164	69243	24.1	+	.	Target "Motif:rnd-3_family-173" 253 332
contig35_pilon	RepeatMasker	similarity	69446	69560	19.2	+	.	Target "Motif:rnd-3_family-36" 1119 1224
contig35_pilon	RepeatMasker	similarity	69581	69612	0.0	+	.	Target "Motif:(TACATCCC)n" 1 33
contig35_pilon	RepeatMasker	similarity	69824	69900	20.3	-	.	Target "Motif:rnd-3_family-173" 886 963
contig35_pilon	RepeatMasker	similarity	70020	70071	26.2	+	.	Target "Motif:(TTTCTCT)n" 1 51
contig35_pilon	RepeatMasker	similarity	70072	70097	33.9	+	.	Target "Motif:(CTTTT)n" 2 80
contig35_pilon	RepeatMasker	similarity	70552	70633	18.3	+	.	Target "Motif:rnd-2_family-45" 1737 1818
contig35_pilon	RepeatMasker	similarity	70897	70985	22.7	+	.	Target "Motif:rnd-3_family-173" 254 343
contig35_pilon	RepeatMasker	similarity	71411	71570	17.6	-	.	Target "Motif:rnd-3_family-173" 1055 1220
contig35_pilon	RepeatMasker	similarity	71858	71932	28.0	+	.	Target "Motif:rnd-2_family-45" 924 1001
contig35_pilon	RepeatMasker	similarity	72992	73025	16.4	+	.	Target "Motif:GA-rich" 1 36
contig35_pilon	RepeatMasker	similarity	73090	73117	7.5	+	.	Target "Motif:(T)n" 1 28
contig35_pilon	RepeatMasker	similarity	73328	73357	15.5	+	.	Target "Motif:(T)n" 1 30
contig35_pilon	RepeatMasker	similarity	73865	73976	26.3	+	.	Target "Motif:rnd-3_family-36" 2442 2563
contig35_pilon	RepeatMasker	similarity	74100	74177	24.7	+	.	Target "Motif:rnd-3_family-173" 255 332
contig35_pilon	RepeatMasker	similarity	74378	74492	19.2	+	.	Target "Motif:rnd-3_family-36" 1119 1224
contig35_pilon	RepeatMasker	similarity	74513	74544	0.0	+	.	Target "Motif:(TACATCCC)n" 1 33
contig35_pilon	RepeatMasker	similarity	74756	74832	20.3	-	.	Target "Motif:rnd-3_family-173" 886 963
contig35_pilon	RepeatMasker	similarity	74952	75003	26.2	+	.	Target "Motif:(TTTCTCT)n" 1 51
contig35_pilon	RepeatMasker	similarity	75004	75029	33.9	+	.	Target "Motif:(CTTTT)n" 2 80
contig35_pilon	RepeatMasker	similarity	75487	75568	18.3	+	.	Target "Motif:rnd-2_family-45" 1737 1818
contig35_pilon	RepeatMasker	similarity	75833	75921	22.7	+	.	Target "Motif:rnd-3_family-173" 254 343
contig35_pilon	RepeatMasker	similarity	76347	76506	17.6	-	.	Target "Motif:rnd-3_family-173" 1055 1220
contig35_pilon	RepeatMasker	similarity	76794	76869	27.6	+	.	Target "Motif:rnd-2_family-45" 923 1001
contig35_pilon	RepeatMasker	similarity	77034	77065	3.2	+	.	Target "Motif:(T)n" 1 32
contig35_pilon	RepeatMasker	similarity	77207	77506	24.7	+	.	Target "Motif:(TTTTAT)n" 1 296
contig35_pilon	RepeatMasker	similarity	77507	77516	23.0	+	.	Target "Motif:(TTTAT)n" 5 307
contig35_pilon	RepeatMasker	similarity	77907	77940	16.4	+	.	Target "Motif:GA-rich" 1 36
contig35_pilon	RepeatMasker	similarity	78005	78033	7.2	+	.	Target "Motif:(T)n" 1 29
contig35_pilon	RepeatMasker	similarity	78244	78273	15.5	+	.	Target "Motif:(T)n" 1 30
contig35_pilon	RepeatMasker	similarity	78782	78893	26.3	+	.	Target "Motif:rnd-3_family-36" 2442 2563
contig35_pilon	RepeatMasker	similarity	79016	79095	24.1	+	.	Target "Motif:rnd-3_family-173" 253 332
contig35_pilon	RepeatMasker	similarity	79298	79414	17.9	+	.	Target "Motif:rnd-3_family-36" 1115 1224
contig35_pilon	RepeatMasker	similarity	79435	79466	0.0	+	.	Target "Motif:(TACATCCC)n" 1 33
contig35_pilon	RepeatMasker	similarity	79700	79751	13.5	+	.	Target "Motif:rnd-3_family-49" 746 800
contig35_pilon	RepeatMasker	similarity	79871	79919	21.1	+	.	Target "Motif:(TTTCTCT)n" 1 51
contig35_pilon	RepeatMasker	similarity	80401	80482	18.3	+	.	Target "Motif:rnd-2_family-45" 1737 1818
contig35_pilon	RepeatMasker	similarity	80747	80835	22.7	+	.	Target "Motif:rnd-3_family-173" 254 343
contig35_pilon	RepeatMasker	similarity	81260	81419	17.6	-	.	Target "Motif:rnd-3_family-173" 1055 1220
contig35_pilon	RepeatMasker	similarity	81705	81779	28.0	+	.	Target "Motif:rnd-2_family-45" 924 1001
contig35_pilon	RepeatMasker	similarity	82284	82350	20.9	+	.	Target "Motif:(TATTA)n" 1 70
contig35_pilon	RepeatMasker	similarity	82351	82383	0.0	+	.	Target "Motif:(TTTTAT)n" 1 34
contig35_pilon	RepeatMasker	similarity	82384	82419	20.9	+	.	Target "Motif:(TATTA)n" 1 38
contig35_pilon	RepeatMasker	similarity	82811	82844	16.4	+	.	Target "Motif:GA-rich" 1 36
contig35_pilon	RepeatMasker	similarity	82909	82936	7.5	+	.	Target "Motif:(T)n" 1 28
contig35_pilon	RepeatMasker	similarity	83147	83175	11.6	+	.	Target "Motif:(T)n" 1 29
contig35_pilon	RepeatMasker	similarity	83684	83774	22.4	+	.	Target "Motif:rnd-3_family-36" 2442 2542
contig35_pilon	RepeatMasker	similarity	83917	83996	24.1	+	.	Target "Motif:rnd-3_family-173" 253 332
contig35_pilon	RepeatMasker	similarity	84199	84313	19.2	+	.	Target "Motif:rnd-3_family-36" 1119 1224
contig35_pilon	RepeatMasker	similarity	84334	84365	0.0	+	.	Target "Motif:(TACATCCC)n" 1 33
contig35_pilon	RepeatMasker	similarity	84599	84650	13.5	+	.	Target "Motif:rnd-3_family-49" 746 800
contig35_pilon	RepeatMasker	similarity	84770	84818	23.9	+	.	Target "Motif:(TTTCTCT)n" 1 51
contig35_pilon	RepeatMasker	similarity	85300	85381	18.3	+	.	Target "Motif:rnd-2_family-45" 1737 1818
contig35_pilon	RepeatMasker	similarity	85646	85734	22.7	+	.	Target "Motif:rnd-3_family-173" 254 343
contig35_pilon	RepeatMasker	similarity	86159	86318	17.6	-	.	Target "Motif:rnd-3_family-173" 1055 1220
contig35_pilon	RepeatMasker	similarity	86604	86678	28.0	+	.	Target "Motif:rnd-2_family-45" 924 1001
contig35_pilon	RepeatMasker	similarity	87714	87747	16.4	+	.	Target "Motif:GA-rich" 1 36
contig35_pilon	RepeatMasker	similarity	87812	87840	7.2	+	.	Target "Motif:(T)n" 1 29
contig35_pilon	RepeatMasker	similarity	88024	88051	12.0	+	.	Target "Motif:(TTTTC)n" 1 59
contig35_pilon	RepeatMasker	similarity	88052	88082	10.8	+	.	Target "Motif:(T)n" 1 31
contig35_pilon	RepeatMasker	similarity	88591	88702	26.3	+	.	Target "Motif:rnd-3_family-36" 2442 2563
contig35_pilon	RepeatMasker	similarity	88825	88904	24.1	+	.	Target "Motif:rnd-3_family-173" 253 332
contig35_pilon	RepeatMasker	similarity	89107	89221	19.2	+	.	Target "Motif:rnd-3_family-36" 1119 1224
contig35_pilon	RepeatMasker	similarity	89242	89273	0.0	+	.	Target "Motif:(TACATCCC)n" 1 33
contig35_pilon	RepeatMasker	similarity	89677	89725	23.9	+	.	Target "Motif:(TTTCTCT)n" 1 51
contig35_pilon	RepeatMasker	similarity	90208	90289	18.3	+	.	Target "Motif:rnd-2_family-45" 1737 1818
contig35_pilon	RepeatMasker	similarity	90511	101434	0.4	-	.	Target "Motif:rnd-3_family-367" 3803 9462
contig35_pilon	RepeatMasker	similarity	101610	101770	18.1	-	.	Target "Motif:rnd-3_family-173" 1055 1220
contig35_pilon	RepeatMasker	similarity	102051	102126	27.6	+	.	Target "Motif:rnd-2_family-45" 923 1001
contig35_pilon	RepeatMasker	similarity	102744	102777	16.4	+	.	Target "Motif:(AATTT)n" 1 35
contig35_pilon	RepeatMasker	similarity	103169	103202	16.4	+	.	Target "Motif:GA-rich" 1 36
contig35_pilon	RepeatMasker	similarity	103266	103292	7.8	+	.	Target "Motif:(T)n" 1 27
contig35_pilon	RepeatMasker	similarity	103476	103501	21.0	+	.	Target "Motif:(TTTC)n" 1 46
contig35_pilon	RepeatMasker	similarity	103502	103531	11.2	+	.	Target "Motif:(T)n" 1 30
contig35_pilon	RepeatMasker	similarity	103532	103543	21.0	+	.	Target "Motif:(TTTC)n" 47 71
contig35_pilon	RepeatMasker	similarity	104040	104151	26.3	+	.	Target "Motif:rnd-3_family-36" 2442 2563
contig35_pilon	RepeatMasker	similarity	104274	104353	24.1	+	.	Target "Motif:rnd-3_family-173" 253 332
contig35_pilon	RepeatMasker	similarity	104556	104670	19.2	+	.	Target "Motif:rnd-3_family-36" 1119 1224
contig35_pilon	RepeatMasker	similarity	104691	104722	0.0	+	.	Target "Motif:(TACATCCC)n" 1 33
contig35_pilon	RepeatMasker	similarity	104954	105005	13.5	+	.	Target "Motif:rnd-3_family-49" 746 800
contig35_pilon	RepeatMasker	similarity	105654	105735	18.3	+	.	Target "Motif:rnd-2_family-45" 1737 1818
contig35_pilon	RepeatMasker	similarity	106002	106090	22.7	+	.	Target "Motif:rnd-3_family-173" 254 343
contig35_pilon	RepeatMasker	similarity	106515	106675	18.1	-	.	Target "Motif:rnd-3_family-173" 1055 1220
contig35_pilon	RepeatMasker	similarity	106965	107040	27.6	+	.	Target "Motif:rnd-2_family-45" 923 1001
contig35_pilon	RepeatMasker	similarity	107205	107238	3.0	+	.	Target "Motif:(T)n" 1 34
contig35_pilon	RepeatMasker	similarity	107257	107285	15.5	+	.	Target "Motif:(T)n" 1 29
contig35_pilon	RepeatMasker	similarity	107381	107621	25.9	+	.	Target "Motif:(TTTAT)n" 1 234
contig35_pilon	RepeatMasker	similarity	107622	107655	3.0	+	.	Target "Motif:(T)n" 1 34
contig35_pilon	RepeatMasker	similarity	107656	107692	25.9	+	.	Target "Motif:(TTTAT)n" 5 41
contig35_pilon	RepeatMasker	similarity	108181	108208	7.5	+	.	Target "Motif:(T)n" 1 28
contig35_pilon	RepeatMasker	similarity	108392	108418	26.7	+	.	Target "Motif:(TTTC)n" 1 44
contig35_pilon	RepeatMasker	similarity	108419	108445	12.6	+	.	Target "Motif:(T)n" 1 27
contig35_pilon	RepeatMasker	similarity	108446	108457	26.7	+	.	Target "Motif:(TTTC)n" 45 67
contig35_pilon	RepeatMasker	similarity	108952	109063	26.3	+	.	Target "Motif:rnd-3_family-36" 2442 2563
contig35_pilon	RepeatMasker	similarity	109186	109316	27.8	+	.	Target "Motif:rnd-3_family-173" 255 385
contig35_pilon	RepeatMasker	similarity	109464	109578	19.2	+	.	Target "Motif:rnd-3_family-36" 1119 1224
contig35_pilon	RepeatMasker	similarity	109599	109630	0.0	+	.	Target "Motif:(TACATCCC)n" 1 33
contig35_pilon	RepeatMasker	similarity	110032	110080	23.9	+	.	Target "Motif:(TTTCTCT)n" 1 51
contig35_pilon	RepeatMasker	similarity	110560	110641	18.3	+	.	Target "Motif:rnd-2_family-45" 1737 1818
contig35_pilon	RepeatMasker	similarity	110903	110991	22.7	+	.	Target "Motif:rnd-3_family-173" 254 343
contig35_pilon	RepeatMasker	similarity	111414	111573	17.6	-	.	Target "Motif:rnd-3_family-173" 1055 1220
contig35_pilon	RepeatMasker	similarity	111856	111931	27.6	+	.	Target "Motif:rnd-2_family-45" 923 1001
contig35_pilon	RepeatMasker	similarity	112542	112575	16.4	+	.	Target "Motif:(AATTT)n" 1 35
contig35_pilon	RepeatMasker	similarity	112967	113000	16.4	+	.	Target "Motif:GA-rich" 1 36
contig35_pilon	RepeatMasker	similarity	113065	113090	0.0	+	.	Target "Motif:(T)n" 1 26
contig35_pilon	RepeatMasker	similarity	113274	113300	18.8	+	.	Target "Motif:(TTTC)n" 1 40
contig35_pilon	RepeatMasker	similarity	113301	113325	13.7	+	.	Target "Motif:(T)n" 1 25
contig35_pilon	RepeatMasker	similarity	113326	113346	18.8	+	.	Target "Motif:(TTTC)n" 41 75
contig35_pilon	RepeatMasker	similarity	113826	113937	26.3	+	.	Target "Motif:rnd-3_family-36" 2442 2563
contig35_pilon	RepeatMasker	similarity	114061	114138	24.7	+	.	Target "Motif:rnd-3_family-173" 255 332
contig35_pilon	RepeatMasker	similarity	114340	114454	19.2	+	.	Target "Motif:rnd-3_family-36" 1119 1224
contig35_pilon	RepeatMasker	similarity	114474	114505	0.0	+	.	Target "Motif:(TACATCCC)n" 1 33
contig35_pilon	RepeatMasker	similarity	114910	114949	16.8	+	.	Target "Motif:(TTTCTCT)n" 1 43
contig35_pilon	RepeatMasker	similarity	115431	115512	18.3	+	.	Target "Motif:rnd-2_family-45" 1737 1818
contig35_pilon	RepeatMasker	similarity	115775	115863	22.7	+	.	Target "Motif:rnd-3_family-173" 254 343
contig35_pilon	RepeatMasker	similarity	116286	116445	17.6	-	.	Target "Motif:rnd-3_family-173" 1055 1220
contig35_pilon	RepeatMasker	similarity	116732	116804	28.8	+	.	Target "Motif:rnd-2_family-45" 926 1001
contig35_pilon	RepeatMasker	similarity	116969	117044	9.3	+	.	Target "Motif:(T)n" 1 76
contig35_pilon	RepeatMasker	similarity	117139	117444	24.0	+	.	Target "Motif:(TTTAT)n" 1 302
contig35_pilon	RepeatMasker	similarity	117835	117868	16.4	+	.	Target "Motif:GA-rich" 1 36
contig35_pilon	RepeatMasker	similarity	117932	117959	7.5	+	.	Target "Motif:(T)n" 1 28
contig35_pilon	RepeatMasker	similarity	118170	118194	8.7	+	.	Target "Motif:(T)n" 1 25
contig35_pilon	RepeatMasker	similarity	118703	118814	26.3	+	.	Target "Motif:rnd-3_family-36" 2442 2563
contig35_pilon	RepeatMasker	similarity	118932	119009	24.7	+	.	Target "Motif:rnd-3_family-173" 255 332
contig35_pilon	RepeatMasker	similarity	119213	119328	19.0	+	.	Target "Motif:rnd-3_family-36" 1118 1224
contig35_pilon	RepeatMasker	similarity	119349	119380	0.0	+	.	Target "Motif:(TACATCCC)n" 1 33
contig35_pilon	RepeatMasker	similarity	119592	119668	20.3	-	.	Target "Motif:rnd-3_family-173" 886 963
contig35_pilon	RepeatMasker	similarity	120314	120395	18.3	+	.	Target "Motif:rnd-2_family-45" 1737 1818
contig35_pilon	RepeatMasker	similarity	120658	120746	22.7	+	.	Target "Motif:rnd-3_family-173" 254 343
contig35_pilon	RepeatMasker	similarity	121170	121329	17.6	-	.	Target "Motif:rnd-3_family-173" 1055 1220
contig35_pilon	RepeatMasker	similarity	121612	121687	26.3	+	.	Target "Motif:rnd-2_family-45" 923 1001
contig35_pilon	RepeatMasker	similarity	121994	122023	0.0	+	.	Target "Motif:(TAATCA)n" 1 30
contig35_pilon	RepeatMasker	similarity	122029	122071	4.9	+	.	Target "Motif:(TTTGT)n" 1 43
contig35_pilon	RepeatMasker	similarity	122716	122749	16.4	+	.	Target "Motif:GA-rich" 1 36
contig35_pilon	RepeatMasker	similarity	122814	122840	0.0	+	.	Target "Motif:(T)n" 1 27
contig35_pilon	RepeatMasker	similarity	123031	123093	27.9	+	.	Target "Motif:(TT)n" 1 63
contig35_pilon	RepeatMasker	similarity	123591	123702	26.3	+	.	Target "Motif:rnd-3_family-36" 2442 2563
contig35_pilon	RepeatMasker	similarity	123823	123899	25.0	+	.	Target "Motif:rnd-3_family-173" 256 332
contig35_pilon	RepeatMasker	similarity	124098	124211	20.9	+	.	Target "Motif:rnd-3_family-36" 1118 1224
contig35_pilon	RepeatMasker	similarity	124232	124263	0.0	+	.	Target "Motif:(TACATCCC)n" 1 33
contig36_pilon	RepeatMasker	similarity	37	1538	12.7	+	.	Target "Motif:rnd-2_family-45" 40 1561
contig36_pilon	RepeatMasker	similarity	1776	1859	1.2	+	.	Target "Motif:rnd-2_family-45" 1746 1833
contig36_pilon	RepeatMasker	similarity	2065	2308	9.3	+	.	Target "Motif:rnd-2_family-45" 1994 2224
contig36_pilon	RepeatMasker	similarity	2312	6826	0.1	-	.	Target "Motif:rnd-3_family-36" 1 4526
contig36_pilon	RepeatMasker	similarity	6841	8365	11.8	+	.	Target "Motif:rnd-2_family-45" 40 1561
contig36_pilon	RepeatMasker	similarity	8603	8686	1.2	+	.	Target "Motif:rnd-2_family-45" 1746 1833
contig36_pilon	RepeatMasker	similarity	8891	9129	9.9	+	.	Target "Motif:rnd-2_family-45" 1994 2224
contig36_pilon	RepeatMasker	similarity	9130	13643	0.0	-	.	Target "Motif:rnd-3_family-36" 1 4526
contig36_pilon	RepeatMasker	similarity	13658	15175	11.7	+	.	Target "Motif:rnd-2_family-45" 40 1561
contig36_pilon	RepeatMasker	similarity	15411	15494	1.2	+	.	Target "Motif:rnd-2_family-45" 1746 1833
contig36_pilon	RepeatMasker	similarity	15698	15938	9.4	+	.	Target "Motif:rnd-2_family-45" 1994 2224
contig36_pilon	RepeatMasker	similarity	15939	20462	0.0	-	.	Target "Motif:rnd-3_family-36" 1 4526
contig36_pilon	RepeatMasker	similarity	20477	22002	11.8	+	.	Target "Motif:rnd-2_family-45" 40 1561
contig36_pilon	RepeatMasker	similarity	22239	22322	1.2	+	.	Target "Motif:rnd-2_family-45" 1746 1833
contig36_pilon	RepeatMasker	similarity	22527	22767	9.4	+	.	Target "Motif:rnd-2_family-45" 1994 2224
contig36_pilon	RepeatMasker	similarity	22768	27290	0.0	-	.	Target "Motif:rnd-3_family-36" 1 4526
contig36_pilon	RepeatMasker	similarity	27305	28824	11.7	+	.	Target "Motif:rnd-2_family-45" 40 1561
contig36_pilon	RepeatMasker	similarity	29061	29144	1.2	+	.	Target "Motif:rnd-2_family-45" 1746 1833
contig36_pilon	RepeatMasker	similarity	29348	29591	9.3	+	.	Target "Motif:rnd-2_family-45" 1994 2224
contig36_pilon	RepeatMasker	similarity	29592	34118	0.0	-	.	Target "Motif:rnd-3_family-36" 1 4526
contig36_pilon	RepeatMasker	similarity	34132	35658	11.8	+	.	Target "Motif:rnd-2_family-45" 40 1561
contig36_pilon	RepeatMasker	similarity	35895	35978	1.2	+	.	Target "Motif:rnd-2_family-45" 1746 1833
contig36_pilon	RepeatMasker	similarity	36183	36426	9.3	+	.	Target "Motif:rnd-2_family-45" 1994 2224
contig36_pilon	RepeatMasker	similarity	36427	40954	0.0	-	.	Target "Motif:rnd-3_family-36" 1 4526
contig36_pilon	RepeatMasker	similarity	40969	42488	11.7	+	.	Target "Motif:rnd-2_family-45" 40 1561
contig36_pilon	RepeatMasker	similarity	42725	42808	1.2	+	.	Target "Motif:rnd-2_family-45" 1746 1833
contig36_pilon	RepeatMasker	similarity	43013	43256	9.3	+	.	Target "Motif:rnd-2_family-45" 1994 2224
contig36_pilon	RepeatMasker	similarity	43257	45464	0.0	-	.	Target "Motif:rnd-3_family-36" 2313 4526
contig36_pilon	RepeatMasker	similarity	45465	52547	1.1	+	.	Target "Motif:rnd-3_family-236" 1 7096
contig36_pilon	RepeatMasker	similarity	52548	54864	0.2	-	.	Target "Motif:rnd-3_family-36" 1 2310
contig36_pilon	RepeatMasker	similarity	54879	56400	11.4	+	.	Target "Motif:rnd-2_family-45" 40 1561
contig36_pilon	RepeatMasker	similarity	56637	56726	2.2	+	.	Target "Motif:rnd-2_family-45" 1746 1840
contig36_pilon	RepeatMasker	similarity	56926	57170	9.7	+	.	Target "Motif:rnd-2_family-45" 1994 2224
contig36_pilon	RepeatMasker	similarity	57175	59387	0.0	-	.	Target "Motif:rnd-3_family-36" 2313 4526
contig36_pilon	RepeatMasker	similarity	59388	66460	1.2	+	.	Target "Motif:rnd-3_family-236" 1 7096
contig36_pilon	RepeatMasker	similarity	66461	68784	0.2	-	.	Target "Motif:rnd-3_family-36" 1 2310
contig36_pilon	RepeatMasker	similarity	68799	70321	11.4	+	.	Target "Motif:rnd-2_family-45" 40 1561
contig36_pilon	RepeatMasker	similarity	70558	70647	2.2	+	.	Target "Motif:rnd-2_family-45" 1746 1840
contig36_pilon	RepeatMasker	similarity	70847	71090	9.3	+	.	Target "Motif:rnd-2_family-45" 1994 2224
contig36_pilon	RepeatMasker	similarity	71094	75616	0.0	-	.	Target "Motif:rnd-3_family-36" 1 4526
contig36_pilon	RepeatMasker	similarity	75631	77150	11.4	+	.	Target "Motif:rnd-2_family-45" 40 1561
contig36_pilon	RepeatMasker	similarity	77391	77480	2.2	+	.	Target "Motif:rnd-2_family-45" 1746 1840
contig36_pilon	RepeatMasker	similarity	77680	77920	9.4	+	.	Target "Motif:rnd-2_family-45" 1994 2224
contig36_pilon	RepeatMasker	similarity	77921	82442	0.0	-	.	Target "Motif:rnd-3_family-36" 1 4526
contig36_pilon	RepeatMasker	similarity	82457	83977	11.3	+	.	Target "Motif:rnd-2_family-45" 40 1561
contig36_pilon	RepeatMasker	similarity	84214	84303	2.2	+	.	Target "Motif:rnd-2_family-45" 1746 1840
contig36_pilon	RepeatMasker	similarity	84503	84742	9.4	+	.	Target "Motif:rnd-2_family-45" 1994 2224
contig36_pilon	RepeatMasker	similarity	84746	89266	0.0	-	.	Target "Motif:rnd-3_family-36" 1 4526
contig36_pilon	RepeatMasker	similarity	89282	90505	12.5	+	.	Target "Motif:rnd-2_family-45" 40 1561
contig36_pilon	RepeatMasker	similarity	90742	90831	2.2	+	.	Target "Motif:rnd-2_family-45" 1746 1840
contig36_pilon	RepeatMasker	similarity	91031	91274	9.3	+	.	Target "Motif:rnd-2_family-45" 1994 2224
contig36_pilon	RepeatMasker	similarity	91275	95795	0.0	-	.	Target "Motif:rnd-3_family-36" 1 4526
contig36_pilon	RepeatMasker	similarity	95809	97021	11.6	+	.	Target "Motif:rnd-2_family-45" 40 1561
contig36_pilon	RepeatMasker	similarity	97261	97350	2.2	+	.	Target "Motif:rnd-2_family-45" 1746 1840
contig36_pilon	RepeatMasker	similarity	97550	97793	9.3	+	.	Target "Motif:rnd-2_family-45" 1994 2224
contig36_pilon	RepeatMasker	similarity	97794	99016	0.1	-	.	Target "Motif:rnd-3_family-36" 3304 4526
contig36_pilon	RepeatMasker	similarity	99017	106053	1.3	+	.	Target "Motif:rnd-3_family-236" 2 7096
contig36_pilon	RepeatMasker	similarity	106054	109367	0.0	-	.	Target "Motif:rnd-3_family-36" 1 3308
contig36_pilon	RepeatMasker	similarity	109382	110904	11.7	+	.	Target "Motif:rnd-2_family-45" 40 1561
contig36_pilon	RepeatMasker	similarity	111145	111228	1.2	+	.	Target "Motif:rnd-2_family-45" 1746 1833
contig36_pilon	RepeatMasker	similarity	111434	111674	9.4	+	.	Target "Motif:rnd-2_family-45" 1994 2224
contig36_pilon	RepeatMasker	similarity	111678	116199	0.0	-	.	Target "Motif:rnd-3_family-36" 1 4526
contig36_pilon	RepeatMasker	similarity	116213	117730	11.7	+	.	Target "Motif:rnd-2_family-45" 40 1561
contig36_pilon	RepeatMasker	similarity	117967	118050	1.2	+	.	Target "Motif:rnd-2_family-45" 1746 1833
contig36_pilon	RepeatMasker	similarity	118256	118496	9.4	+	.	Target "Motif:rnd-2_family-45" 1994 2224
contig36_pilon	RepeatMasker	similarity	118500	123019	0.0	-	.	Target "Motif:rnd-3_family-36" 1 4526
contig36_pilon	RepeatMasker	similarity	123034	124557	11.7	+	.	Target "Motif:rnd-2_family-45" 40 1561
contig36_pilon	RepeatMasker	similarity	124794	124877	1.2	+	.	Target "Motif:rnd-2_family-45" 1746 1833
contig36_pilon	RepeatMasker	similarity	125081	125321	9.4	+	.	Target "Motif:rnd-2_family-45" 1994 2224
contig36_pilon	RepeatMasker	similarity	125322	129843	0.0	-	.	Target "Motif:rnd-3_family-36" 1 4526
contig36_pilon	RepeatMasker	similarity	129858	131384	11.8	+	.	Target "Motif:rnd-2_family-45" 40 1561
contig36_pilon	RepeatMasker	similarity	131621	131704	1.2	+	.	Target "Motif:rnd-2_family-45" 1746 1833
contig36_pilon	RepeatMasker	similarity	131909	132148	9.4	+	.	Target "Motif:rnd-2_family-45" 1994 2224
contig36_pilon	RepeatMasker	similarity	132149	136678	0.0	-	.	Target "Motif:rnd-3_family-36" 1 4526
contig36_pilon	RepeatMasker	similarity	136694	138218	11.8	+	.	Target "Motif:rnd-2_family-45" 40 1561
contig36_pilon	RepeatMasker	similarity	138457	138540	1.2	+	.	Target "Motif:rnd-2_family-45" 1746 1833
contig36_pilon	RepeatMasker	similarity	138744	138982	9.9	+	.	Target "Motif:rnd-2_family-45" 1994 2224
contig36_pilon	RepeatMasker	similarity	138983	143512	0.0	-	.	Target "Motif:rnd-3_family-36" 1 4526
contig36_pilon	RepeatMasker	similarity	143527	145048	11.7	+	.	Target "Motif:rnd-2_family-45" 40 1561
contig36_pilon	RepeatMasker	similarity	145285	145368	1.2	+	.	Target "Motif:rnd-2_family-45" 1746 1833
contig36_pilon	RepeatMasker	similarity	145572	145812	9.4	+	.	Target "Motif:rnd-2_family-45" 1994 2224
contig36_pilon	RepeatMasker	similarity	145813	150343	0.0	-	.	Target "Motif:rnd-3_family-36" 1 4526
contig36_pilon	RepeatMasker	similarity	150357	152045	10.8	+	.	Target "Motif:rnd-2_family-45" 40 1561
contig36_pilon	RepeatMasker	similarity	152282	152365	1.2	+	.	Target "Motif:rnd-2_family-45" 1746 1833
contig36_pilon	RepeatMasker	similarity	152571	152802	12.5	+	.	Target "Motif:rnd-2_family-45" 1994 2224
contig36_pilon	RepeatMasker	similarity	152805	152915	0.0	-	.	Target "Motif:rnd-3_family-36" 4414 4526
contig37_pilon	RepeatMasker	similarity	1	725	0.8	-	.	Target "Motif:rnd-3_family-36" 1 730
contig37_pilon	RepeatMasker	similarity	741	2244	12.5	+	.	Target "Motif:rnd-2_family-45" 40 1561
contig37_pilon	RepeatMasker	similarity	2481	2569	2.2	+	.	Target "Motif:rnd-2_family-45" 1746 1840
contig37_pilon	RepeatMasker	similarity	2765	3006	10.3	+	.	Target "Motif:rnd-2_family-45" 1994 2224
contig37_pilon	RepeatMasker	similarity	3007	7490	0.2	-	.	Target "Motif:rnd-3_family-36" 1 4526
contig37_pilon	RepeatMasker	similarity	7504	9016	11.7	+	.	Target "Motif:rnd-2_family-45" 40 1561
contig37_pilon	RepeatMasker	similarity	9253	9342	2.2	+	.	Target "Motif:rnd-2_family-45" 1746 1840
contig37_pilon	RepeatMasker	similarity	9541	9784	9.8	+	.	Target "Motif:rnd-2_family-45" 1994 2224
contig37_pilon	RepeatMasker	similarity	9787	14307	0.0	-	.	Target "Motif:rnd-3_family-36" 1 4526
contig37_pilon	RepeatMasker	similarity	14321	15834	11.7	+	.	Target "Motif:rnd-2_family-45" 40 1561
contig37_pilon	RepeatMasker	similarity	16071	16160	2.2	+	.	Target "Motif:rnd-2_family-45" 1746 1840
contig37_pilon	RepeatMasker	similarity	16358	16599	9.4	+	.	Target "Motif:rnd-2_family-45" 1994 2224
contig37_pilon	RepeatMasker	similarity	16600	21131	0.1	-	.	Target "Motif:rnd-3_family-36" 1 4526
contig37_pilon	RepeatMasker	similarity	21130	22660	11.3	+	.	Target "Motif:rnd-2_family-45" 40 1561
contig37_pilon	RepeatMasker	similarity	22899	22988	2.2	+	.	Target "Motif:rnd-2_family-45" 1746 1840
contig37_pilon	RepeatMasker	similarity	23186	23423	9.9	+	.	Target "Motif:rnd-2_family-45" 1994 2224
contig37_pilon	RepeatMasker	similarity	23424	27949	0.0	-	.	Target "Motif:rnd-3_family-36" 1 4526
contig37_pilon	RepeatMasker	similarity	27964	29487	11.6	+	.	Target "Motif:rnd-2_family-45" 40 1561
contig37_pilon	RepeatMasker	similarity	29719	29808	2.2	+	.	Target "Motif:rnd-2_family-45" 1746 1840
contig37_pilon	RepeatMasker	similarity	30003	30243	9.9	+	.	Target "Motif:rnd-2_family-45" 1994 2224
contig37_pilon	RepeatMasker	similarity	30244	34755	0.0	-	.	Target "Motif:rnd-3_family-36" 1 4526
contig37_pilon	RepeatMasker	similarity	34770	36285	11.7	+	.	Target "Motif:rnd-2_family-45" 40 1561
contig37_pilon	RepeatMasker	similarity	36522	36611	2.2	+	.	Target "Motif:rnd-2_family-45" 1746 1840
contig37_pilon	RepeatMasker	similarity	36806	37040	9.6	+	.	Target "Motif:rnd-2_family-45" 1994 2224
contig37_pilon	RepeatMasker	similarity	37041	41559	0.0	-	.	Target "Motif:rnd-3_family-36" 1 4526
contig37_pilon	RepeatMasker	similarity	41573	43082	12.1	+	.	Target "Motif:rnd-2_family-45" 40 1561
contig37_pilon	RepeatMasker	similarity	43317	43405	2.2	+	.	Target "Motif:rnd-2_family-45" 1746 1840
contig37_pilon	RepeatMasker	similarity	43603	43837	10.9	+	.	Target "Motif:rnd-2_family-45" 1994 2224
contig37_pilon	RepeatMasker	similarity	43838	48015	0.3	-	.	Target "Motif:rnd-3_family-36" 295 4526
contig38_pilon	RepeatMasker	similarity	1	4330	0.2	-	.	Target "Motif:rnd-3_family-36" 1 4368
contig38_pilon	RepeatMasker	similarity	4329	5848	11.0	+	.	Target "Motif:rnd-2_family-45" 40 1561
contig38_pilon	RepeatMasker	similarity	6084	6173	2.2	+	.	Target "Motif:rnd-2_family-45" 1746 1840
contig38_pilon	RepeatMasker	similarity	6373	6611	10.4	+	.	Target "Motif:rnd-2_family-45" 1994 2224
contig38_pilon	RepeatMasker	similarity	6614	11112	0.1	-	.	Target "Motif:rnd-3_family-36" 1 4526
contig38_pilon	RepeatMasker	similarity	11126	12631	11.4	+	.	Target "Motif:rnd-2_family-45" 40 1561
contig38_pilon	RepeatMasker	similarity	12868	12957	2.2	+	.	Target "Motif:rnd-2_family-45" 1746 1840
contig38_pilon	RepeatMasker	similarity	13157	13395	11.2	+	.	Target "Motif:rnd-2_family-45" 1994 2224
contig38_pilon	RepeatMasker	similarity	13398	17897	0.2	-	.	Target "Motif:rnd-3_family-36" 1 4526
contig38_pilon	RepeatMasker	similarity	17911	19435	11.3	+	.	Target "Motif:rnd-2_family-45" 40 1561
contig38_pilon	RepeatMasker	similarity	19671	19760	2.2	+	.	Target "Motif:rnd-2_family-45" 1746 1840
contig38_pilon	RepeatMasker	similarity	19961	20204	9.3	+	.	Target "Motif:rnd-2_family-45" 1994 2224
contig38_pilon	RepeatMasker	similarity	20208	24747	0.6	-	.	Target "Motif:rnd-3_family-36" 1 4526
contig38_pilon	RepeatMasker	similarity	24762	26265	12.1	+	.	Target "Motif:rnd-2_family-45" 40 1561
contig38_pilon	RepeatMasker	similarity	26502	26591	2.2	+	.	Target "Motif:rnd-2_family-45" 1746 1840
contig38_pilon	RepeatMasker	similarity	26790	27026	9.6	+	.	Target "Motif:rnd-2_family-45" 1994 2224
contig38_pilon	RepeatMasker	similarity	27027	27108	6.3	-	.	Target "Motif:rnd-3_family-36" 4447 4526
contig38_pilon	RepeatMasker	similarity	27107	31594	0.2	-	.	Target "Motif:rnd-3_family-36" 1 4514
contig38_pilon	RepeatMasker	similarity	31606	32601	15.9	+	.	Target "Motif:rnd-2_family-45" 565 1561
contig38_pilon	RepeatMasker	similarity	32837	32926	2.2	+	.	Target "Motif:rnd-2_family-45" 1746 1840
contig38_pilon	RepeatMasker	similarity	33126	33366	9.4	+	.	Target "Motif:rnd-2_family-45" 1994 2224
contig38_pilon	RepeatMasker	similarity	33369	35748	0.0	-	.	Target "Motif:rnd-3_family-36" 2112 4526
contig39_pilon	RepeatMasker	similarity	75	161	1.1	+	.	Target "Motif:rnd-2_family-45" 2137 2224
contig39_pilon	RepeatMasker	similarity	164	4611	0.4	-	.	Target "Motif:rnd-3_family-36" 1 4526
contig39_pilon	RepeatMasker	similarity	4623	6094	11.9	+	.	Target "Motif:rnd-2_family-45" 40 1561
contig39_pilon	RepeatMasker	similarity	6328	6417	2.2	+	.	Target "Motif:rnd-2_family-45" 1746 1840
contig39_pilon	RepeatMasker	similarity	6616	6856	9.9	+	.	Target "Motif:rnd-2_family-45" 1994 2224
contig39_pilon	RepeatMasker	similarity	6859	11302	0.3	-	.	Target "Motif:rnd-3_family-36" 1 4526
contig39_pilon	RepeatMasker	similarity	11301	12818	11.2	+	.	Target "Motif:rnd-2_family-45" 40 1561
contig39_pilon	RepeatMasker	similarity	13051	13140	2.2	+	.	Target "Motif:rnd-2_family-45" 1746 1840
contig39_pilon	RepeatMasker	similarity	13338	13569	10.3	+	.	Target "Motif:rnd-2_family-45" 1994 2224
contig39_pilon	RepeatMasker	similarity	13572	18051	0.6	-	.	Target "Motif:rnd-3_family-36" 1 4526
contig39_pilon	RepeatMasker	similarity	18065	19566	11.4	+	.	Target "Motif:rnd-2_family-45" 40 1561
contig39_pilon	RepeatMasker	similarity	19805	19894	2.2	+	.	Target "Motif:rnd-2_family-45" 1746 1840
contig39_pilon	RepeatMasker	similarity	20094	20328	10.2	+	.	Target "Motif:rnd-2_family-45" 1994 2224
contig39_pilon	RepeatMasker	similarity	20331	20412	2.4	-	.	Target "Motif:rnd-3_family-36" 4435 4526
contig39_pilon	RepeatMasker	similarity	20514	24847	0.3	-	.	Target "Motif:rnd-3_family-36" 1 4438
contig39_pilon	RepeatMasker	similarity	24861	25858	16.1	+	.	Target "Motif:rnd-2_family-45" 565 1561
contig39_pilon	RepeatMasker	similarity	26094	26183	2.2	+	.	Target "Motif:rnd-2_family-45" 1746 1840
contig39_pilon	RepeatMasker	similarity	26381	26619	11.3	+	.	Target "Motif:rnd-2_family-45" 1994 2224
contig39_pilon	RepeatMasker	similarity	26622	31061	0.4	-	.	Target "Motif:rnd-3_family-36" 1 4526
contig39_pilon	RepeatMasker	similarity	31074	31819	18.9	+	.	Target "Motif:rnd-2_family-45" 565 1314
contig3_pilon	RepeatMasker	similarity	1	684	2.5	+	.	Target "Motif:rnd-3_family-236" 6393 7095
contig3_pilon	RepeatMasker	similarity	685	1527	0.2	+	.	Target "Motif:rnd-3_family-49" 37 943
contig3_pilon	RepeatMasker	similarity	1528	1584	7.6	+	.	Target "Motif:(CTACAG)n" 1 57
contig3_pilon	RepeatMasker	similarity	1585	3047	0.2	+	.	Target "Motif:rnd-3_family-49" 944 2418
contig3_pilon	RepeatMasker	similarity	3108	3371	24.3	-	.	Target "Motif:rnd-1_family-8" 2863 3124
contig3_pilon	RepeatMasker	similarity	3377	3966	0.0	+	.	Target "Motif:rnd-3_family-75" 1 607
contig3_pilon	RepeatMasker	similarity	3982	4093	0.0	+	.	Target "Motif:rnd-1_family-36" 190 303
contig3_pilon	RepeatMasker	similarity	4065	4343	17.4	-	.	Target "Motif:rnd-3_family-78" 1933 2216
contig3_pilon	RepeatMasker	similarity	4345	6754	0.1	+	.	Target "Motif:rnd-3_family-49" 1 2419
contig3_pilon	RepeatMasker	similarity	6815	7079	24.6	-	.	Target "Motif:rnd-1_family-8" 2863 3124
contig3_pilon	RepeatMasker	similarity	7085	7414	0.7	+	.	Target "Motif:rnd-3_family-75" 1 355
contig3_pilon	RepeatMasker	similarity	7415	7458	4.9	+	.	Target "Motif:(AAATT)n" 1 43
contig3_pilon	RepeatMasker	similarity	7459	7698	0.7	+	.	Target "Motif:rnd-3_family-75" 356 606
contig3_pilon	RepeatMasker	similarity	7714	7825	0.0	+	.	Target "Motif:rnd-1_family-36" 190 303
contig3_pilon	RepeatMasker	similarity	7797	8074	17.5	-	.	Target "Motif:rnd-3_family-78" 1933 2216
contig3_pilon	RepeatMasker	similarity	8076	8964	0.1	+	.	Target "Motif:rnd-3_family-49" 1 943
contig3_pilon	RepeatMasker	similarity	8965	9015	8.5	+	.	Target "Motif:(CTACAG)n" 1 51
contig3_pilon	RepeatMasker	similarity	9016	10485	0.1	+	.	Target "Motif:rnd-3_family-49" 944 2418
contig3_pilon	RepeatMasker	similarity	10546	10810	24.6	-	.	Target "Motif:rnd-1_family-8" 2863 3124
contig3_pilon	RepeatMasker	similarity	10816	11185	0.0	+	.	Target "Motif:rnd-3_family-75" 1 375
contig3_pilon	RepeatMasker	similarity	11186	11227	0.0	+	.	Target "Motif:(AAATGATTA)n" 1 42
contig3_pilon	RepeatMasker	similarity	11228	11426	0.0	+	.	Target "Motif:rnd-3_family-75" 376 606
contig3_pilon	RepeatMasker	similarity	11442	11553	0.0	+	.	Target "Motif:rnd-1_family-36" 191 303
contig3_pilon	RepeatMasker	similarity	11524	11815	18.7	-	.	Target "Motif:rnd-3_family-78" 1920 2216
contig3_pilon	RepeatMasker	similarity	11811	12197	17.9	-	.	Target "Motif:rnd-1_family-40" 52 451
contig3_pilon	RepeatMasker	similarity	12491	12843	21.7	-	.	Target "Motif:rnd-3_family-78" 1933 2215
contig3_pilon	RepeatMasker	similarity	12845	15245	0.0	+	.	Target "Motif:rnd-3_family-49" 1 2419
contig3_pilon	RepeatMasker	similarity	15306	15569	24.3	-	.	Target "Motif:rnd-1_family-8" 2863 3124
contig3_pilon	RepeatMasker	similarity	15575	15944	0.0	+	.	Target "Motif:rnd-3_family-75" 1 375
contig3_pilon	RepeatMasker	similarity	15945	15986	0.0	+	.	Target "Motif:(AAATGATTA)n" 1 42
contig3_pilon	RepeatMasker	similarity	15987	16186	0.0	+	.	Target "Motif:rnd-3_family-75" 376 606
contig3_pilon	RepeatMasker	similarity	16187	16314	2.4	+	.	Target "Motif:rnd-1_family-36" 178 303
contig3_pilon	RepeatMasker	similarity	16285	16564	17.7	-	.	Target "Motif:rnd-3_family-78" 1933 2216
contig3_pilon	RepeatMasker	similarity	16566	17975	0.1	+	.	Target "Motif:rnd-3_family-49" 1 1420
contig3_pilon	RepeatMasker	similarity	17976	23589	1.8	+	.	Target "Motif:rnd-3_family-367" 3803 9462
contig3_pilon	RepeatMasker	similarity	23591	24593	0.1	+	.	Target "Motif:rnd-3_family-49" 1415 2419
contig3_pilon	RepeatMasker	similarity	24654	24917	24.3	-	.	Target "Motif:rnd-1_family-8" 2863 3124
contig3_pilon	RepeatMasker	similarity	24923	25528	0.0	+	.	Target "Motif:rnd-3_family-75" 1 607
contig3_pilon	RepeatMasker	similarity	25544	25656	0.0	+	.	Target "Motif:rnd-1_family-36" 190 303
contig3_pilon	RepeatMasker	similarity	25627	25906	17.7	-	.	Target "Motif:rnd-3_family-78" 1933 2216
contig3_pilon	RepeatMasker	similarity	25908	26798	0.1	+	.	Target "Motif:rnd-3_family-49" 1 943
contig3_pilon	RepeatMasker	similarity	26799	26849	8.5	+	.	Target "Motif:(CTACAG)n" 1 51
contig3_pilon	RepeatMasker	similarity	26850	28322	0.1	+	.	Target "Motif:rnd-3_family-49" 944 2418
contig3_pilon	RepeatMasker	similarity	28383	28646	24.3	-	.	Target "Motif:rnd-1_family-8" 2863 3124
contig3_pilon	RepeatMasker	similarity	28652	29257	0.0	+	.	Target "Motif:rnd-3_family-75" 1 607
contig3_pilon	RepeatMasker	similarity	29273	29385	0.0	+	.	Target "Motif:rnd-1_family-36" 190 303
contig3_pilon	RepeatMasker	similarity	29356	29635	17.7	-	.	Target "Motif:rnd-3_family-78" 1933 2216
contig3_pilon	RepeatMasker	similarity	29637	30527	0.1	+	.	Target "Motif:rnd-3_family-49" 1 943
contig3_pilon	RepeatMasker	similarity	30528	30578	8.5	+	.	Target "Motif:(CTACAG)n" 1 51
contig3_pilon	RepeatMasker	similarity	30579	32050	0.1	+	.	Target "Motif:rnd-3_family-49" 944 2418
contig3_pilon	RepeatMasker	similarity	32111	32374	24.3	-	.	Target "Motif:rnd-1_family-8" 2863 3124
contig3_pilon	RepeatMasker	similarity	32380	32984	0.0	+	.	Target "Motif:rnd-3_family-75" 1 607
contig3_pilon	RepeatMasker	similarity	33000	33112	0.0	+	.	Target "Motif:rnd-1_family-36" 190 303
contig3_pilon	RepeatMasker	similarity	33083	33362	17.7	-	.	Target "Motif:rnd-3_family-78" 1933 2216
contig3_pilon	RepeatMasker	similarity	33364	35779	0.0	+	.	Target "Motif:rnd-3_family-49" 1 2419
contig3_pilon	RepeatMasker	similarity	35840	36103	24.3	-	.	Target "Motif:rnd-1_family-8" 2863 3124
contig3_pilon	RepeatMasker	similarity	36109	36738	0.7	+	.	Target "Motif:rnd-3_family-75" 1 607
contig3_pilon	RepeatMasker	similarity	36754	36866	0.0	+	.	Target "Motif:rnd-1_family-36" 190 303
contig3_pilon	RepeatMasker	similarity	36837	37128	18.3	-	.	Target "Motif:rnd-3_family-78" 1920 2216
contig3_pilon	RepeatMasker	similarity	37124	37510	17.6	-	.	Target "Motif:rnd-1_family-40" 52 451
contig3_pilon	RepeatMasker	similarity	37816	38152	21.7	-	.	Target "Motif:rnd-3_family-78" 1933 2215
contig3_pilon	RepeatMasker	similarity	38154	40558	0.0	+	.	Target "Motif:rnd-3_family-49" 1 2419
contig3_pilon	RepeatMasker	similarity	40619	40883	24.6	-	.	Target "Motif:rnd-1_family-8" 2863 3124
contig3_pilon	RepeatMasker	similarity	40889	41518	0.8	+	.	Target "Motif:rnd-3_family-75" 1 607
contig3_pilon	RepeatMasker	similarity	41534	41646	0.0	+	.	Target "Motif:rnd-1_family-36" 190 303
contig3_pilon	RepeatMasker	similarity	41617	41908	18.3	-	.	Target "Motif:rnd-3_family-78" 1920 2216
contig3_pilon	RepeatMasker	similarity	41904	42292	18.6	-	.	Target "Motif:rnd-1_family-40" 52 451
contig3_pilon	RepeatMasker	similarity	42586	42938	21.7	-	.	Target "Motif:rnd-3_family-78" 1933 2215
contig3_pilon	RepeatMasker	similarity	42940	45349	0.0	+	.	Target "Motif:rnd-3_family-49" 1 2419
contig3_pilon	RepeatMasker	similarity	45410	45674	24.6	-	.	Target "Motif:rnd-1_family-8" 2863 3124
contig3_pilon	RepeatMasker	similarity	45680	46309	0.7	+	.	Target "Motif:rnd-3_family-75" 1 607
contig3_pilon	RepeatMasker	similarity	46325	46436	0.0	+	.	Target "Motif:rnd-1_family-36" 191 303
contig3_pilon	RepeatMasker	similarity	46407	46698	18.3	-	.	Target "Motif:rnd-3_family-78" 1920 2216
contig3_pilon	RepeatMasker	similarity	46694	47081	17.9	-	.	Target "Motif:rnd-1_family-40" 52 451
contig3_pilon	RepeatMasker	similarity	47401	47718	20.4	-	.	Target "Motif:rnd-3_family-78" 1933 2215
contig3_pilon	RepeatMasker	similarity	47720	50122	0.1	+	.	Target "Motif:rnd-3_family-49" 1 2419
contig3_pilon	RepeatMasker	similarity	50183	50447	24.6	-	.	Target "Motif:rnd-1_family-8" 2863 3124
contig3_pilon	RepeatMasker	similarity	50453	51059	0.0	+	.	Target "Motif:rnd-3_family-75" 1 607
contig3_pilon	RepeatMasker	similarity	51078	51183	0.0	+	.	Target "Motif:rnd-1_family-36" 197 303
contig3_pilon	RepeatMasker	similarity	51154	51433	17.7	-	.	Target "Motif:rnd-3_family-78" 1933 2216
contig3_pilon	RepeatMasker	similarity	51435	52322	0.1	+	.	Target "Motif:rnd-3_family-49" 1 893
contig3_pilon	RepeatMasker	similarity	52323	52379	7.6	+	.	Target "Motif:(CTACAG)n" 1 57
contig3_pilon	RepeatMasker	similarity	52380	53832	0.1	+	.	Target "Motif:rnd-3_family-49" 894 2419
contig41_pilon	RepeatMasker	similarity	521	548	16.8	+	.	Target "Motif:A-rich" 1 28
contig41_pilon	RepeatMasker	similarity	760	785	8.1	+	.	Target "Motif:(A)n" 1 26
contig41_pilon	RepeatMasker	similarity	849	882	16.4	+	.	Target "Motif:(CTTCT)n" 1 36
contig41_pilon	RepeatMasker	similarity	1523	1555	0.0	+	.	Target "Motif:(AAAAC)n" 1 34
contig41_pilon	RepeatMasker	similarity	1898	1973	26.3	-	.	Target "Motif:rnd-2_family-45" 923 1001
contig41_pilon	RepeatMasker	similarity	2258	2417	17.6	+	.	Target "Motif:rnd-3_family-173" 1055 1220
contig41_pilon	RepeatMasker	similarity	2839	2927	22.7	-	.	Target "Motif:rnd-3_family-173" 254 343
contig41_pilon	RepeatMasker	similarity	3191	3272	18.3	-	.	Target "Motif:rnd-2_family-45" 1737 1818
contig41_pilon	RepeatMasker	similarity	3751	3799	21.1	+	.	Target "Motif:A-rich" 1 51
contig41_pilon	RepeatMasker	similarity	3919	3995	20.3	+	.	Target "Motif:rnd-3_family-173" 886 963
contig41_pilon	RepeatMasker	similarity	4207	4238	0.0	+	.	Target "Motif:(AGGGATGT)n" 1 33
contig41_pilon	RepeatMasker	similarity	4259	4371	18.6	-	.	Target "Motif:rnd-3_family-36" 1119 1224
contig41_pilon	RepeatMasker	similarity	4574	4653	24.1	-	.	Target "Motif:rnd-3_family-173" 253 332
contig41_pilon	RepeatMasker	similarity	5396	5423	16.8	+	.	Target "Motif:A-rich" 1 28
contig41_pilon	RepeatMasker	similarity	5634	5660	7.8	+	.	Target "Motif:(A)n" 1 27
contig41_pilon	RepeatMasker	similarity	5725	5758	16.4	+	.	Target "Motif:(CTTCT)n" 1 36
contig41_pilon	RepeatMasker	similarity	6150	6637	28.9	+	.	Target "Motif:A-rich" 1 483
contig41_pilon	RepeatMasker	similarity	6784	6858	28.0	-	.	Target "Motif:rnd-2_family-45" 924 1001
contig41_pilon	RepeatMasker	similarity	7144	7303	17.6	+	.	Target "Motif:rnd-3_family-173" 1055 1220
contig41_pilon	RepeatMasker	similarity	7728	7815	23.0	-	.	Target "Motif:rnd-3_family-173" 254 343
contig41_pilon	RepeatMasker	similarity	8080	8161	18.3	-	.	Target "Motif:rnd-2_family-45" 1737 1818
contig41_pilon	RepeatMasker	similarity	8642	8690	21.1	+	.	Target "Motif:A-rich" 1 51
contig41_pilon	RepeatMasker	similarity	8809	8860	13.5	-	.	Target "Motif:rnd-3_family-49" 746 800
contig41_pilon	RepeatMasker	similarity	9094	9125	0.0	+	.	Target "Motif:(AGGGATGT)n" 1 33
contig41_pilon	RepeatMasker	similarity	9146	9260	19.2	-	.	Target "Motif:rnd-3_family-36" 1119 1224
contig41_pilon	RepeatMasker	similarity	9462	9539	24.7	-	.	Target "Motif:rnd-3_family-173" 255 332
contig41_pilon	RepeatMasker	similarity	10287	10310	9.1	+	.	Target "Motif:(A)n" 1 24
contig41_pilon	RepeatMasker	similarity	10521	10548	7.5	+	.	Target "Motif:(A)n" 1 28
contig41_pilon	RepeatMasker	similarity	10613	10646	16.4	+	.	Target "Motif:(CTTCT)n" 1 36
contig41_pilon	RepeatMasker	similarity	11037	11514	27.7	+	.	Target "Motif:A-rich" 1 468
contig41_pilon	RepeatMasker	similarity	11661	11735	28.0	-	.	Target "Motif:rnd-2_family-45" 924 1001
contig41_pilon	RepeatMasker	similarity	12021	12180	17.6	+	.	Target "Motif:rnd-3_family-173" 1055 1220
contig41_pilon	RepeatMasker	similarity	12605	12692	23.0	-	.	Target "Motif:rnd-3_family-173" 254 343
contig41_pilon	RepeatMasker	similarity	12957	13038	17.1	-	.	Target "Motif:rnd-2_family-45" 1737 1818
contig41_pilon	RepeatMasker	similarity	13494	13572	33.9	+	.	Target "Motif:A-rich" 1 80
contig41_pilon	RepeatMasker	similarity	13691	13743	13.2	-	.	Target "Motif:rnd-3_family-49" 746 800
contig41_pilon	RepeatMasker	similarity	13977	14008	0.0	+	.	Target "Motif:(AGGGATGT)n" 1 33
contig41_pilon	RepeatMasker	similarity	14029	14144	19.0	-	.	Target "Motif:rnd-3_family-36" 1118 1224
contig41_pilon	RepeatMasker	similarity	14348	14429	24.7	-	.	Target "Motif:rnd-3_family-173" 251 332
contig41_pilon	RepeatMasker	similarity	15406	15431	8.1	+	.	Target "Motif:(A)n" 1 26
contig41_pilon	RepeatMasker	similarity	15495	15528	16.4	+	.	Target "Motif:(CTTCT)n" 1 36
contig41_pilon	RepeatMasker	similarity	15919	16398	28.6	+	.	Target "Motif:A-rich" 1 468
contig41_pilon	RepeatMasker	similarity	16545	16619	28.0	-	.	Target "Motif:rnd-2_family-45" 924 1001
contig41_pilon	RepeatMasker	similarity	16905	17064	17.6	+	.	Target "Motif:rnd-3_family-173" 1055 1220
contig41_pilon	RepeatMasker	similarity	17489	17577	25.0	-	.	Target "Motif:rnd-3_family-173" 254 343
contig41_pilon	RepeatMasker	similarity	17841	17922	18.3	-	.	Target "Motif:rnd-2_family-45" 1737 1818
contig41_pilon	RepeatMasker	similarity	18399	18447	21.1	+	.	Target "Motif:A-rich" 1 51
contig41_pilon	RepeatMasker	similarity	18567	18619	13.2	-	.	Target "Motif:rnd-3_family-49" 746 800
contig41_pilon	RepeatMasker	similarity	18853	18884	0.0	+	.	Target "Motif:(AGGGATGT)n" 1 33
contig41_pilon	RepeatMasker	similarity	18905	19018	18.4	-	.	Target "Motif:rnd-3_family-36" 1119 1224
contig41_pilon	RepeatMasker	similarity	20036	20060	13.7	+	.	Target "Motif:(A)n" 1 25
contig41_pilon	RepeatMasker	similarity	20270	20298	7.2	+	.	Target "Motif:(A)n" 1 29
contig41_pilon	RepeatMasker	similarity	20363	20396	16.4	+	.	Target "Motif:(CTTCT)n" 1 36
contig41_pilon	RepeatMasker	similarity	20788	21271	29.8	+	.	Target "Motif:A-rich" 1 473
contig41_pilon	RepeatMasker	similarity	21418	21492	28.0	-	.	Target "Motif:rnd-2_family-45" 924 1001
contig41_pilon	RepeatMasker	similarity	21777	21936	17.6	+	.	Target "Motif:rnd-3_family-173" 1055 1220
contig41_pilon	RepeatMasker	similarity	22361	22447	20.9	-	.	Target "Motif:rnd-3_family-173" 254 343
contig41_pilon	RepeatMasker	similarity	22714	22795	18.3	-	.	Target "Motif:rnd-2_family-45" 1737 1818
contig41_pilon	RepeatMasker	similarity	23277	23324	21.6	+	.	Target "Motif:A-rich" 1 51
contig41_pilon	RepeatMasker	similarity	23444	23495	13.5	-	.	Target "Motif:rnd-3_family-49" 746 800
contig41_pilon	RepeatMasker	similarity	23727	23758	0.0	+	.	Target "Motif:(AGGGATGT)n" 1 33
contig41_pilon	RepeatMasker	similarity	23779	23893	19.2	-	.	Target "Motif:rnd-3_family-36" 1119 1224
contig41_pilon	RepeatMasker	similarity	24095	24172	24.7	-	.	Target "Motif:rnd-3_family-173" 255 332
contig41_pilon	RepeatMasker	similarity	24917	24945	16.1	+	.	Target "Motif:A-rich" 1 29
contig41_pilon	RepeatMasker	similarity	25156	25184	7.2	+	.	Target "Motif:(A)n" 1 29
contig41_pilon	RepeatMasker	similarity	25249	25282	16.4	+	.	Target "Motif:(CTTCT)n" 1 36
contig41_pilon	RepeatMasker	similarity	25673	26163	29.1	+	.	Target "Motif:A-rich" 1 478
contig41_pilon	RepeatMasker	similarity	26310	26384	29.3	-	.	Target "Motif:rnd-2_family-45" 924 1001
contig41_pilon	RepeatMasker	similarity	26670	26829	17.6	+	.	Target "Motif:rnd-3_family-173" 1055 1220
contig41_pilon	RepeatMasker	similarity	27255	27342	20.9	-	.	Target "Motif:rnd-3_family-173" 254 343
contig41_pilon	RepeatMasker	similarity	27608	27689	17.1	-	.	Target "Motif:rnd-2_family-45" 1737 1818
contig41_pilon	RepeatMasker	similarity	28168	28216	21.1	+	.	Target "Motif:A-rich" 1 51
contig41_pilon	RepeatMasker	similarity	28621	28652	0.0	+	.	Target "Motif:(AGGGATGT)n" 1 33
contig41_pilon	RepeatMasker	similarity	28673	28787	20.2	-	.	Target "Motif:rnd-3_family-36" 1119 1224
contig41_pilon	RepeatMasker	similarity	28989	29064	22.7	-	.	Target "Motif:rnd-3_family-173" 255 332
contig41_pilon	RepeatMasker	similarity	29793	29804	15.8	+	.	Target "Motif:A-rich" 1 19
contig41_pilon	RepeatMasker	similarity	29805	29835	14.9	+	.	Target "Motif:(A)n" 1 31
contig41_pilon	RepeatMasker	similarity	29836	29864	15.8	+	.	Target "Motif:A-rich" 20 71
contig41_pilon	RepeatMasker	similarity	30045	30073	7.2	+	.	Target "Motif:(A)n" 1 29
contig41_pilon	RepeatMasker	similarity	30137	30170	16.4	+	.	Target "Motif:(CTTCT)n" 1 36
contig41_pilon	RepeatMasker	similarity	30559	31038	28.3	+	.	Target "Motif:A-rich" 1 463
contig41_pilon	RepeatMasker	similarity	31185	31259	28.0	-	.	Target "Motif:rnd-2_family-45" 924 1001
contig41_pilon	RepeatMasker	similarity	31545	31704	17.6	+	.	Target "Motif:rnd-3_family-173" 1055 1220
contig41_pilon	RepeatMasker	similarity	32128	32216	25.0	-	.	Target "Motif:rnd-3_family-173" 254 343
contig41_pilon	RepeatMasker	similarity	32479	32560	18.3	-	.	Target "Motif:rnd-2_family-45" 1737 1818
contig41_pilon	RepeatMasker	similarity	33015	33093	33.9	+	.	Target "Motif:A-rich" 1 80
contig41_pilon	RepeatMasker	similarity	33497	33528	0.0	+	.	Target "Motif:(AGGGATGT)n" 1 33
contig41_pilon	RepeatMasker	similarity	33548	33661	18.4	-	.	Target "Motif:rnd-3_family-36" 1119 1224
contig41_pilon	RepeatMasker	similarity	33862	33937	22.7	-	.	Target "Motif:rnd-3_family-173" 255 332
contig41_pilon	RepeatMasker	similarity	34679	34712	13.4	+	.	Target "Motif:(A)n" 1 34
contig41_pilon	RepeatMasker	similarity	34923	34951	7.2	+	.	Target "Motif:(A)n" 1 29
contig41_pilon	RepeatMasker	similarity	35016	35049	16.4	+	.	Target "Motif:(CTTCT)n" 1 36
contig41_pilon	RepeatMasker	similarity	35440	35476	32.1	+	.	Target "Motif:A-rich" 1 37
contig41_pilon	RepeatMasker	similarity	35477	35508	0.0	+	.	Target "Motif:(AAAATA)n" 1 33
contig41_pilon	RepeatMasker	similarity	35509	35921	32.1	+	.	Target "Motif:A-rich" 38 442
contig41_pilon	RepeatMasker	similarity	36068	36142	28.0	-	.	Target "Motif:rnd-2_family-45" 924 1001
contig41_pilon	RepeatMasker	similarity	36427	36586	17.6	+	.	Target "Motif:rnd-3_family-173" 1055 1220
contig41_pilon	RepeatMasker	similarity	37011	37098	24.1	-	.	Target "Motif:rnd-3_family-173" 255 343
contig41_pilon	RepeatMasker	similarity	37831	37864	9.7	+	.	Target "Motif:(A)n" 1 34
contig41_pilon	RepeatMasker	similarity	37865	37894	20.2	+	.	Target "Motif:A-rich" 1 61
contig41_pilon	RepeatMasker	similarity	38076	38111	5.8	+	.	Target "Motif:(A)n" 1 36
contig41_pilon	RepeatMasker	similarity	38176	38209	16.4	+	.	Target "Motif:(CTTCT)n" 1 36
contig41_pilon	RepeatMasker	similarity	38601	39076	27.7	+	.	Target "Motif:A-rich" 1 468
contig41_pilon	RepeatMasker	similarity	39577	39712	19.9	+	.	Target "Motif:rnd-3_family-173" 1055 1196
contig42_pilon	RepeatMasker	similarity	134	170	30.7	+	.	Target "Motif:A-rich" 1 37
contig42_pilon	RepeatMasker	similarity	171	202	0.0	+	.	Target "Motif:(AAAATA)n" 1 33
contig42_pilon	RepeatMasker	similarity	203	616	30.7	+	.	Target "Motif:A-rich" 38 437
contig42_pilon	RepeatMasker	similarity	763	818	26.8	-	.	Target "Motif:rnd-2_family-45" 946 1001
contig42_pilon	RepeatMasker	similarity	1118	1278	18.1	+	.	Target "Motif:rnd-3_family-173" 1055 1220
contig42_pilon	RepeatMasker	similarity	1701	1787	23.2	-	.	Target "Motif:rnd-3_family-173" 254 343
contig42_pilon	RepeatMasker	similarity	2053	2120	11.8	-	.	Target "Motif:rnd-2_family-45" 1751 1818
contig42_pilon	RepeatMasker	similarity	2606	2654	21.1	+	.	Target "Motif:A-rich" 1 51
contig42_pilon	RepeatMasker	similarity	2774	2826	13.2	-	.	Target "Motif:rnd-3_family-49" 746 800
contig42_pilon	RepeatMasker	similarity	3060	3091	0.0	+	.	Target "Motif:(AGGGATGT)n" 1 33
contig42_pilon	RepeatMasker	similarity	3112	3226	20.1	-	.	Target "Motif:rnd-3_family-36" 1118 1224
contig42_pilon	RepeatMasker	similarity	3433	3501	23.5	-	.	Target "Motif:rnd-3_family-173" 255 323
contig42_pilon	RepeatMasker	similarity	3624	3735	26.3	-	.	Target "Motif:rnd-3_family-36" 2442 2563
contig42_pilon	RepeatMasker	similarity	4218	4298	20.6	+	.	Target "Motif:A-rich" 1 79
contig42_pilon	RepeatMasker	similarity	4475	4502	7.5	+	.	Target "Motif:(A)n" 1 28
contig42_pilon	RepeatMasker	similarity	4567	4600	16.4	+	.	Target "Motif:(CTTCT)n" 1 36
contig42_pilon	RepeatMasker	similarity	4989	5472	28.8	+	.	Target "Motif:A-rich" 1 478
contig42_pilon	RepeatMasker	similarity	5619	5693	28.0	-	.	Target "Motif:rnd-2_family-45" 924 1001
contig42_pilon	RepeatMasker	similarity	5979	6139	18.1	+	.	Target "Motif:rnd-3_family-173" 1055 1220
contig42_pilon	RepeatMasker	similarity	6565	6651	23.2	-	.	Target "Motif:rnd-3_family-173" 254 343
contig42_pilon	RepeatMasker	similarity	6915	6996	18.3	-	.	Target "Motif:rnd-2_family-45" 1737 1818
contig42_pilon	RepeatMasker	similarity	7452	7534	31.8	+	.	Target "Motif:A-rich" 1 85
contig42_pilon	RepeatMasker	similarity	7654	7730	20.3	+	.	Target "Motif:rnd-3_family-173" 886 963
contig42_pilon	RepeatMasker	similarity	7942	7973	0.0	+	.	Target "Motif:(AGGGATGT)n" 1 33
contig42_pilon	RepeatMasker	similarity	7994	8108	19.2	-	.	Target "Motif:rnd-3_family-36" 1119 1224
contig42_pilon	RepeatMasker	similarity	8309	8388	24.1	-	.	Target "Motif:rnd-3_family-173" 253 332
contig42_pilon	RepeatMasker	similarity	8511	8622	26.3	-	.	Target "Motif:rnd-3_family-36" 2442 2563
contig42_pilon	RepeatMasker	similarity	9131	9161	14.9	+	.	Target "Motif:(A)n" 1 31
contig42_pilon	RepeatMasker	similarity	9372	9398	7.8	+	.	Target "Motif:(A)n" 1 27
contig42_pilon	RepeatMasker	similarity	9462	9495	16.4	+	.	Target "Motif:(CTTCT)n" 1 36
contig42_pilon	RepeatMasker	similarity	9887	10385	27.6	+	.	Target "Motif:A-rich" 1 483
contig42_pilon	RepeatMasker	similarity	10532	10607	27.6	-	.	Target "Motif:rnd-2_family-45" 923 1001
contig42_pilon	RepeatMasker	similarity	10895	11054	17.6	+	.	Target "Motif:rnd-3_family-173" 1055 1220
contig42_pilon	RepeatMasker	similarity	11479	11567	25.0	-	.	Target "Motif:rnd-3_family-173" 254 343
contig42_pilon	RepeatMasker	similarity	11832	11913	18.3	-	.	Target "Motif:rnd-2_family-45" 1737 1818
contig42_pilon	RepeatMasker	similarity	12396	12433	21.4	+	.	Target "Motif:A-rich" 1 38
contig42_pilon	RepeatMasker	similarity	12563	12614	13.5	-	.	Target "Motif:rnd-3_family-49" 746 800
contig42_pilon	RepeatMasker	similarity	12848	12879	0.0	+	.	Target "Motif:(AGGGATGT)n" 1 33
contig42_pilon	RepeatMasker	similarity	12900	13014	20.2	-	.	Target "Motif:rnd-3_family-36" 1119 1224
contig42_pilon	RepeatMasker	similarity	14023	14034	27.1	+	.	Target "Motif:A-rich" 1 20
contig42_pilon	RepeatMasker	similarity	14035	14065	10.8	+	.	Target "Motif:(A)n" 1 31
contig42_pilon	RepeatMasker	similarity	14066	14092	27.1	+	.	Target "Motif:A-rich" 21 71
contig42_pilon	RepeatMasker	similarity	14274	14301	0.0	+	.	Target "Motif:(A)n" 1 28
contig42_pilon	RepeatMasker	similarity	14366	14399	16.4	+	.	Target "Motif:(CTTCT)n" 1 36
contig42_pilon	RepeatMasker	similarity	14791	15274	29.2	+	.	Target "Motif:A-rich" 1 478
contig42_pilon	RepeatMasker	similarity	15421	15496	27.6	-	.	Target "Motif:rnd-2_family-45" 923 1001
contig42_pilon	RepeatMasker	similarity	15783	15942	17.6	+	.	Target "Motif:rnd-3_family-173" 1055 1220
contig42_pilon	RepeatMasker	similarity	16368	16456	22.7	-	.	Target "Motif:rnd-3_family-173" 254 343
contig42_pilon	RepeatMasker	similarity	16719	16800	18.3	-	.	Target "Motif:rnd-2_family-45" 1737 1818
contig42_pilon	RepeatMasker	similarity	17280	17316	22.1	+	.	Target "Motif:A-rich" 1 37
contig42_pilon	RepeatMasker	similarity	17732	17763	0.0	+	.	Target "Motif:(AGGGATGT)n" 1 33
contig42_pilon	RepeatMasker	similarity	17784	17898	19.2	-	.	Target "Motif:rnd-3_family-36" 1119 1224
contig42_pilon	RepeatMasker	similarity	18099	18176	24.7	-	.	Target "Motif:rnd-3_family-173" 255 332
contig42_pilon	RepeatMasker	similarity	18299	18410	26.3	-	.	Target "Motif:rnd-3_family-36" 2442 2563
contig42_pilon	RepeatMasker	similarity	18921	18949	16.1	+	.	Target "Motif:A-rich" 1 29
contig42_pilon	RepeatMasker	similarity	19160	19187	7.5	+	.	Target "Motif:(A)n" 1 28
contig42_pilon	RepeatMasker	similarity	19251	19284	16.4	+	.	Target "Motif:(CTTCT)n" 1 36
contig42_pilon	RepeatMasker	similarity	19675	20158	28.9	+	.	Target "Motif:A-rich" 1 483
contig42_pilon	RepeatMasker	similarity	20305	20380	27.6	-	.	Target "Motif:rnd-2_family-45" 923 1001
contig42_pilon	RepeatMasker	similarity	20671	20832	18.1	+	.	Target "Motif:rnd-3_family-173" 1055 1220
contig42_pilon	RepeatMasker	similarity	21258	21346	22.7	-	.	Target "Motif:rnd-3_family-173" 254 343
contig42_pilon	RepeatMasker	similarity	21611	21692	18.3	-	.	Target "Motif:rnd-2_family-45" 1737 1818
contig42_pilon	RepeatMasker	similarity	22146	22224	33.9	+	.	Target "Motif:A-rich" 1 80
contig42_pilon	RepeatMasker	similarity	22343	22419	20.3	+	.	Target "Motif:rnd-3_family-173" 886 963
contig42_pilon	RepeatMasker	similarity	22631	22662	0.0	+	.	Target "Motif:(AGGGATGT)n" 1 33
contig42_pilon	RepeatMasker	similarity	22683	22797	19.2	-	.	Target "Motif:rnd-3_family-36" 1119 1224
contig42_pilon	RepeatMasker	similarity	23000	23079	24.1	-	.	Target "Motif:rnd-3_family-173" 253 332
contig42_pilon	RepeatMasker	similarity	23202	23313	26.3	-	.	Target "Motif:rnd-3_family-36" 2442 2563
contig42_pilon	RepeatMasker	similarity	23820	23848	16.1	+	.	Target "Motif:A-rich" 1 29
contig42_pilon	RepeatMasker	similarity	24059	24086	7.5	+	.	Target "Motif:(A)n" 1 28
contig42_pilon	RepeatMasker	similarity	24150	24183	16.4	+	.	Target "Motif:(CTTCT)n" 1 36
contig42_pilon	RepeatMasker	similarity	24574	25059	28.9	+	.	Target "Motif:A-rich" 1 483
contig42_pilon	RepeatMasker	similarity	25206	25281	27.6	-	.	Target "Motif:rnd-2_family-45" 923 1001
contig42_pilon	RepeatMasker	similarity	25571	25731	18.1	+	.	Target "Motif:rnd-3_family-173" 1055 1220
contig42_pilon	RepeatMasker	similarity	26156	26244	22.7	-	.	Target "Motif:rnd-3_family-173" 254 343
contig42_pilon	RepeatMasker	similarity	26509	26590	18.3	-	.	Target "Motif:rnd-2_family-45" 1737 1818
contig42_pilon	RepeatMasker	similarity	27071	27118	21.6	+	.	Target "Motif:A-rich" 1 51
contig42_pilon	RepeatMasker	similarity	27524	27555	0.0	+	.	Target "Motif:(AGGGATGT)n" 1 33
contig42_pilon	RepeatMasker	similarity	27576	27690	19.2	-	.	Target "Motif:rnd-3_family-36" 1119 1224
contig42_pilon	RepeatMasker	similarity	27893	27972	24.1	-	.	Target "Motif:rnd-3_family-173" 253 332
contig42_pilon	RepeatMasker	similarity	28095	28206	26.3	-	.	Target "Motif:rnd-3_family-36" 2442 2563
contig42_pilon	RepeatMasker	similarity	28715	28742	16.8	+	.	Target "Motif:A-rich" 1 28
contig42_pilon	RepeatMasker	similarity	28953	28981	7.2	+	.	Target "Motif:(A)n" 1 29
contig42_pilon	RepeatMasker	similarity	29046	29079	16.4	+	.	Target "Motif:(CTTCT)n" 1 36
contig42_pilon	RepeatMasker	similarity	29471	29949	28.5	+	.	Target "Motif:A-rich" 1 468
contig42_pilon	RepeatMasker	similarity	30096	30171	27.6	-	.	Target "Motif:rnd-2_family-45" 923 1001
contig42_pilon	RepeatMasker	similarity	30460	30620	18.1	+	.	Target "Motif:rnd-3_family-173" 1055 1220
contig42_pilon	RepeatMasker	similarity	31046	31134	22.7	-	.	Target "Motif:rnd-3_family-173" 254 343
contig42_pilon	RepeatMasker	similarity	31398	31479	18.3	-	.	Target "Motif:rnd-2_family-45" 1737 1818
contig42_pilon	RepeatMasker	similarity	31960	32008	21.1	+	.	Target "Motif:A-rich" 1 51
contig42_pilon	RepeatMasker	similarity	32128	32180	13.2	-	.	Target "Motif:rnd-3_family-49" 746 800
contig42_pilon	RepeatMasker	similarity	32414	32445	0.0	+	.	Target "Motif:(AGGGATGT)n" 1 33
contig42_pilon	RepeatMasker	similarity	32466	32580	19.2	-	.	Target "Motif:rnd-3_family-36" 1119 1224
contig42_pilon	RepeatMasker	similarity	32783	32862	24.1	-	.	Target "Motif:rnd-3_family-173" 253 332
contig42_pilon	RepeatMasker	similarity	32985	33096	26.3	-	.	Target "Motif:rnd-3_family-36" 2442 2563
contig42_pilon	RepeatMasker	similarity	33605	33634	15.5	+	.	Target "Motif:A-rich" 1 30
contig42_pilon	RepeatMasker	similarity	33845	33873	7.2	+	.	Target "Motif:(A)n" 1 29
contig42_pilon	RepeatMasker	similarity	34361	34840	29.5	+	.	Target "Motif:A-rich" 1 473
contig42_pilon	RepeatMasker	similarity	34987	35061	28.0	-	.	Target "Motif:rnd-2_family-45" 924 1001
contig42_pilon	RepeatMasker	similarity	35348	35507	17.6	+	.	Target "Motif:rnd-3_family-173" 1055 1220
contig42_pilon	RepeatMasker	similarity	35933	36022	23.6	-	.	Target "Motif:rnd-3_family-173" 253 343
contig42_pilon	RepeatMasker	similarity	36145	36256	26.3	-	.	Target "Motif:rnd-3_family-36" 2442 2563
contig42_pilon	RepeatMasker	similarity	36766	36799	13.4	+	.	Target "Motif:(A)n" 1 34
contig42_pilon	RepeatMasker	similarity	37011	37032	9.7	+	.	Target "Motif:(A)n" 1 22
contig42_pilon	RepeatMasker	similarity	37097	37130	16.4	+	.	Target "Motif:(CTTCT)n" 1 36
contig42_pilon	RepeatMasker	similarity	37521	38014	27.4	+	.	Target "Motif:A-rich" 1 478
contig42_pilon	RepeatMasker	similarity	38161	38236	27.6	-	.	Target "Motif:rnd-2_family-45" 923 1001
contig42_pilon	RepeatMasker	similarity	38526	38663	20.0	+	.	Target "Motif:rnd-3_family-173" 1055 1198
contig42_pilon	RepeatMasker	similarity	38664	44270	0.4	-	.	Target "Motif:rnd-3_family-367" 3801 9462
contig42_pilon	RepeatMasker	similarity	44669	44757	22.7	-	.	Target "Motif:rnd-3_family-173" 254 343
contig42_pilon	RepeatMasker	similarity	45014	45095	18.3	-	.	Target "Motif:rnd-2_family-45" 1737 1818
contig42_pilon	RepeatMasker	similarity	45574	45614	19.4	+	.	Target "Motif:GA-rich" 1 43
contig42_pilon	RepeatMasker	similarity	46013	46044	0.0	+	.	Target "Motif:(AGGGATGT)n" 1 33
contig42_pilon	RepeatMasker	similarity	46065	46174	18.1	-	.	Target "Motif:rnd-3_family-36" 1119 1221
contig43_pilon	RepeatMasker	similarity	1	79583	0.2	+	.	Target "Motif:rnd-3_family-126" 1 40589
contig44_pilon	RepeatMasker	similarity	2	111640	0.1	+	.	Target "Motif:rnd-3_family-126" 1 40589
contig45_pilon	RepeatMasker	similarity	2	81206	0.1	+	.	Target "Motif:rnd-3_family-126" 1 40589
contig46_pilon	RepeatMasker	similarity	1	84295	0.2	+	.	Target "Motif:rnd-3_family-126" 1 40589
contig4_pilon	RepeatMasker	similarity	1	478	0.8	+	.	Target "Motif:rnd-2_family-45" 1728 2224
contig4_pilon	RepeatMasker	similarity	686	786	2.0	-	.	Target "Motif:rnd-3_family-36" 4202 4305
contig4_pilon	RepeatMasker	similarity	944	1078	8.3	-	.	Target "Motif:rnd-3_family-36" 3869 4003
contig4_pilon	RepeatMasker	similarity	1410	2507	23.3	-	.	Target "Motif:rnd-3_family-36" 2401 3609
contig4_pilon	RepeatMasker	similarity	2860	3085	8.0	-	.	Target "Motif:rnd-3_family-36" 1817 2044
contig4_pilon	RepeatMasker	similarity	3198	3292	3.2	-	.	Target "Motif:rnd-3_family-36" 1583 1677
contig4_pilon	RepeatMasker	similarity	3523	3782	12.5	-	.	Target "Motif:rnd-3_family-36" 964 1247
contig4_pilon	RepeatMasker	similarity	4028	4129	2.9	-	.	Target "Motif:rnd-3_family-36" 602 703
contig4_pilon	RepeatMasker	similarity	4240	4405	7.3	-	.	Target "Motif:rnd-3_family-36" 175 338
contig4_pilon	RepeatMasker	similarity	4506	6711	0.5	+	.	Target "Motif:rnd-2_family-45" 1 2224
contig4_pilon	RepeatMasker	similarity	6921	7024	1.9	-	.	Target "Motif:rnd-3_family-36" 4202 4305
contig4_pilon	RepeatMasker	similarity	7189	7322	7.6	-	.	Target "Motif:rnd-3_family-36" 3869 4002
contig4_pilon	RepeatMasker	similarity	7658	8028	29.0	-	.	Target "Motif:rnd-3_family-36" 3196 3609
contig4_pilon	RepeatMasker	similarity	8102	8133	13.7	+	.	Target "Motif:A-rich" 1 34
contig4_pilon	RepeatMasker	similarity	8187	8768	20.2	-	.	Target "Motif:rnd-3_family-36" 2401 2987
contig4_pilon	RepeatMasker	similarity	9121	9359	9.9	-	.	Target "Motif:rnd-3_family-36" 1817 2054
contig4_pilon	RepeatMasker	similarity	9472	9566	3.2	-	.	Target "Motif:rnd-3_family-36" 1583 1677
contig4_pilon	RepeatMasker	similarity	9798	10063	11.8	-	.	Target "Motif:rnd-3_family-36" 964 1247
contig4_pilon	RepeatMasker	similarity	10307	10405	3.0	-	.	Target "Motif:rnd-3_family-36" 603 703
contig4_pilon	RepeatMasker	similarity	10516	10681	7.3	-	.	Target "Motif:rnd-3_family-36" 175 338
contig4_pilon	RepeatMasker	similarity	10782	12976	0.4	+	.	Target "Motif:rnd-2_family-45" 1 2224
contig4_pilon	RepeatMasker	similarity	13189	13292	1.9	-	.	Target "Motif:rnd-3_family-36" 4202 4305
contig4_pilon	RepeatMasker	similarity	13458	13591	7.6	-	.	Target "Motif:rnd-3_family-36" 3869 4002
contig4_pilon	RepeatMasker	similarity	13927	15040	24.2	-	.	Target "Motif:rnd-3_family-36" 2401 3609
contig4_pilon	RepeatMasker	similarity	15392	15628	8.6	-	.	Target "Motif:rnd-3_family-36" 1817 2054
contig4_pilon	RepeatMasker	similarity	15741	15835	3.2	-	.	Target "Motif:rnd-3_family-36" 1583 1677
contig4_pilon	RepeatMasker	similarity	16067	16326	11.3	-	.	Target "Motif:rnd-3_family-36" 964 1247
contig4_pilon	RepeatMasker	similarity	16572	16673	2.9	-	.	Target "Motif:rnd-3_family-36" 602 703
contig4_pilon	RepeatMasker	similarity	16784	16949	7.3	-	.	Target "Motif:rnd-3_family-36" 175 338
contig4_pilon	RepeatMasker	similarity	17050	19237	0.5	+	.	Target "Motif:rnd-2_family-45" 1 2224
contig4_pilon	RepeatMasker	similarity	19447	19550	1.9	-	.	Target "Motif:rnd-3_family-36" 4202 4305
contig4_pilon	RepeatMasker	similarity	19715	19848	7.6	-	.	Target "Motif:rnd-3_family-36" 3869 4002
contig4_pilon	RepeatMasker	similarity	20184	20552	29.2	-	.	Target "Motif:rnd-3_family-36" 3196 3609
contig4_pilon	RepeatMasker	similarity	20625	20656	13.7	+	.	Target "Motif:A-rich" 1 34
contig4_pilon	RepeatMasker	similarity	20710	21285	19.9	-	.	Target "Motif:rnd-3_family-36" 2401 2987
contig4_pilon	RepeatMasker	similarity	21641	21878	8.6	-	.	Target "Motif:rnd-3_family-36" 1817 2054
contig4_pilon	RepeatMasker	similarity	21991	22085	3.2	-	.	Target "Motif:rnd-3_family-36" 1583 1677
contig4_pilon	RepeatMasker	similarity	22317	22582	11.8	-	.	Target "Motif:rnd-3_family-36" 964 1247
contig4_pilon	RepeatMasker	similarity	22828	22929	2.9	-	.	Target "Motif:rnd-3_family-36" 602 703
contig4_pilon	RepeatMasker	similarity	23040	23205	7.3	-	.	Target "Motif:rnd-3_family-36" 175 338
contig4_pilon	RepeatMasker	similarity	23310	25520	0.5	+	.	Target "Motif:rnd-2_family-45" 1 2224
contig4_pilon	RepeatMasker	similarity	25731	25834	1.9	-	.	Target "Motif:rnd-3_family-36" 4202 4305
contig4_pilon	RepeatMasker	similarity	26000	26133	7.6	-	.	Target "Motif:rnd-3_family-36" 3869 4002
contig4_pilon	RepeatMasker	similarity	26474	27583	23.8	-	.	Target "Motif:rnd-3_family-36" 2401 3607
contig4_pilon	RepeatMasker	similarity	27937	28173	8.6	-	.	Target "Motif:rnd-3_family-36" 1817 2054
contig4_pilon	RepeatMasker	similarity	28286	28380	3.2	-	.	Target "Motif:rnd-3_family-36" 1583 1677
contig4_pilon	RepeatMasker	similarity	28612	28877	11.8	-	.	Target "Motif:rnd-3_family-36" 964 1247
contig4_pilon	RepeatMasker	similarity	29123	29224	2.9	-	.	Target "Motif:rnd-3_family-36" 602 703
contig4_pilon	RepeatMasker	similarity	29335	29500	7.3	-	.	Target "Motif:rnd-3_family-36" 175 338
contig4_pilon	RepeatMasker	similarity	29605	31814	0.5	+	.	Target "Motif:rnd-2_family-45" 1 2224
contig4_pilon	RepeatMasker	similarity	32024	32127	1.9	-	.	Target "Motif:rnd-3_family-36" 4202 4305
contig4_pilon	RepeatMasker	similarity	32290	32424	8.3	-	.	Target "Motif:rnd-3_family-36" 3869 4003
contig4_pilon	RepeatMasker	similarity	32761	33866	23.8	-	.	Target "Motif:rnd-3_family-36" 2401 3609
contig4_pilon	RepeatMasker	similarity	34219	34455	8.6	-	.	Target "Motif:rnd-3_family-36" 1817 2054
contig4_pilon	RepeatMasker	similarity	34568	34662	3.2	-	.	Target "Motif:rnd-3_family-36" 1583 1677
contig4_pilon	RepeatMasker	similarity	34894	35159	11.8	-	.	Target "Motif:rnd-3_family-36" 964 1247
contig4_pilon	RepeatMasker	similarity	35405	35506	2.9	-	.	Target "Motif:rnd-3_family-36" 602 703
contig4_pilon	RepeatMasker	similarity	35617	35782	7.3	-	.	Target "Motif:rnd-3_family-36" 175 338
contig4_pilon	RepeatMasker	similarity	35887	38095	0.5	+	.	Target "Motif:rnd-2_family-45" 1 2224
contig4_pilon	RepeatMasker	similarity	38306	38409	1.9	-	.	Target "Motif:rnd-3_family-36" 4202 4305
contig4_pilon	RepeatMasker	similarity	38575	38708	7.6	-	.	Target "Motif:rnd-3_family-36" 3869 4002
contig4_pilon	RepeatMasker	similarity	39049	40159	23.8	-	.	Target "Motif:rnd-3_family-36" 2401 3607
contig4_pilon	RepeatMasker	similarity	40512	40748	8.6	-	.	Target "Motif:rnd-3_family-36" 1817 2054
contig4_pilon	RepeatMasker	similarity	40861	40955	3.2	-	.	Target "Motif:rnd-3_family-36" 1583 1677
contig4_pilon	RepeatMasker	similarity	41187	41452	12.2	-	.	Target "Motif:rnd-3_family-36" 964 1247
contig4_pilon	RepeatMasker	similarity	41695	41796	2.9	-	.	Target "Motif:rnd-3_family-36" 602 703
contig4_pilon	RepeatMasker	similarity	41907	42072	7.3	-	.	Target "Motif:rnd-3_family-36" 175 338
contig4_pilon	RepeatMasker	similarity	42177	44379	0.5	+	.	Target "Motif:rnd-2_family-45" 1 2224
contig4_pilon	RepeatMasker	similarity	44588	44691	1.9	-	.	Target "Motif:rnd-3_family-36" 4202 4305
contig4_pilon	RepeatMasker	similarity	44857	44990	7.6	-	.	Target "Motif:rnd-3_family-36" 3869 4002
contig4_pilon	RepeatMasker	similarity	45332	45720	29.3	-	.	Target "Motif:rnd-3_family-36" 3182 3607
contig4_pilon	RepeatMasker	similarity	45884	46451	20.6	-	.	Target "Motif:rnd-3_family-36" 2401 2979
contig4_pilon	RepeatMasker	similarity	46804	47040	8.6	-	.	Target "Motif:rnd-3_family-36" 1817 2054
contig4_pilon	RepeatMasker	similarity	47153	47247	3.2	-	.	Target "Motif:rnd-3_family-36" 1583 1677
contig4_pilon	RepeatMasker	similarity	47479	47745	12.2	-	.	Target "Motif:rnd-3_family-36" 964 1247
contig4_pilon	RepeatMasker	similarity	47989	48090	2.9	-	.	Target "Motif:rnd-3_family-36" 602 703
contig4_pilon	RepeatMasker	similarity	48201	48366	7.3	-	.	Target "Motif:rnd-3_family-36" 175 338
contig4_pilon	RepeatMasker	similarity	48467	50668	0.5	+	.	Target "Motif:rnd-2_family-45" 1 2224
contig4_pilon	RepeatMasker	similarity	50877	50980	1.9	-	.	Target "Motif:rnd-3_family-36" 4202 4305
contig4_pilon	RepeatMasker	similarity	51146	51279	7.6	-	.	Target "Motif:rnd-3_family-36" 3869 4002
contig4_pilon	RepeatMasker	similarity	51621	52009	29.3	-	.	Target "Motif:rnd-3_family-36" 3182 3607
contig4_pilon	RepeatMasker	similarity	52174	52744	20.2	-	.	Target "Motif:rnd-3_family-36" 2401 2979
contig4_pilon	RepeatMasker	similarity	53098	53334	8.6	-	.	Target "Motif:rnd-3_family-36" 1817 2054
contig4_pilon	RepeatMasker	similarity	53447	53541	3.2	-	.	Target "Motif:rnd-3_family-36" 1583 1677
contig4_pilon	RepeatMasker	similarity	53773	54039	12.2	-	.	Target "Motif:rnd-3_family-36" 964 1247
contig4_pilon	RepeatMasker	similarity	54283	54384	2.9	-	.	Target "Motif:rnd-3_family-36" 602 703
contig4_pilon	RepeatMasker	similarity	54495	54660	7.3	-	.	Target "Motif:rnd-3_family-36" 175 338
contig4_pilon	RepeatMasker	similarity	54761	56964	0.5	+	.	Target "Motif:rnd-2_family-45" 1 2224
contig4_pilon	RepeatMasker	similarity	57173	57276	1.9	-	.	Target "Motif:rnd-3_family-36" 4202 4305
contig4_pilon	RepeatMasker	similarity	57442	57575	7.6	-	.	Target "Motif:rnd-3_family-36" 3869 4002
contig4_pilon	RepeatMasker	similarity	57916	58304	29.3	-	.	Target "Motif:rnd-3_family-36" 3182 3607
contig4_pilon	RepeatMasker	similarity	58465	59030	19.8	-	.	Target "Motif:rnd-3_family-36" 2401 2979
contig4_pilon	RepeatMasker	similarity	59383	59619	8.6	-	.	Target "Motif:rnd-3_family-36" 1817 2054
contig4_pilon	RepeatMasker	similarity	59732	59826	3.2	-	.	Target "Motif:rnd-3_family-36" 1583 1677
contig4_pilon	RepeatMasker	similarity	60058	60324	12.2	-	.	Target "Motif:rnd-3_family-36" 964 1247
contig4_pilon	RepeatMasker	similarity	60568	60669	2.9	-	.	Target "Motif:rnd-3_family-36" 602 703
contig4_pilon	RepeatMasker	similarity	60780	60945	7.3	-	.	Target "Motif:rnd-3_family-36" 175 338
contig4_pilon	RepeatMasker	similarity	61046	63247	0.5	+	.	Target "Motif:rnd-2_family-45" 1 2224
contig4_pilon	RepeatMasker	similarity	63458	63561	1.9	-	.	Target "Motif:rnd-3_family-36" 4202 4305
contig4_pilon	RepeatMasker	similarity	63724	63858	8.3	-	.	Target "Motif:rnd-3_family-36" 3869 4003
contig4_pilon	RepeatMasker	similarity	64196	64566	29.3	-	.	Target "Motif:rnd-3_family-36" 3196 3609
contig4_pilon	RepeatMasker	similarity	64642	64673	13.7	+	.	Target "Motif:A-rich" 1 34
contig4_pilon	RepeatMasker	similarity	64737	65303	19.8	-	.	Target "Motif:rnd-3_family-36" 2401 2979
contig4_pilon	RepeatMasker	similarity	65656	65892	8.6	-	.	Target "Motif:rnd-3_family-36" 1817 2054
contig4_pilon	RepeatMasker	similarity	66005	66099	3.2	-	.	Target "Motif:rnd-3_family-36" 1583 1677
contig4_pilon	RepeatMasker	similarity	66331	66596	12.2	-	.	Target "Motif:rnd-3_family-36" 964 1247
contig4_pilon	RepeatMasker	similarity	66839	66940	2.9	-	.	Target "Motif:rnd-3_family-36" 602 703
contig4_pilon	RepeatMasker	similarity	67051	67216	7.3	-	.	Target "Motif:rnd-3_family-36" 175 338
contig4_pilon	RepeatMasker	similarity	67317	69521	0.5	+	.	Target "Motif:rnd-2_family-45" 1 2224
contig4_pilon	RepeatMasker	similarity	69732	69835	1.9	-	.	Target "Motif:rnd-3_family-36" 4202 4305
contig4_pilon	RepeatMasker	similarity	70001	70134	7.6	-	.	Target "Motif:rnd-3_family-36" 3869 4002
contig4_pilon	RepeatMasker	similarity	70475	70885	30.0	-	.	Target "Motif:rnd-3_family-36" 3160 3607
contig4_pilon	RepeatMasker	similarity	71023	71593	20.2	-	.	Target "Motif:rnd-3_family-36" 2401 2979
contig4_pilon	RepeatMasker	similarity	71947	72183	8.6	-	.	Target "Motif:rnd-3_family-36" 1817 2054
contig4_pilon	RepeatMasker	similarity	72296	72390	3.2	-	.	Target "Motif:rnd-3_family-36" 1583 1677
contig4_pilon	RepeatMasker	similarity	72622	72887	12.2	-	.	Target "Motif:rnd-3_family-36" 964 1247
contig4_pilon	RepeatMasker	similarity	73130	73231	2.9	-	.	Target "Motif:rnd-3_family-36" 602 703
contig4_pilon	RepeatMasker	similarity	73342	73507	7.3	-	.	Target "Motif:rnd-3_family-36" 175 338
contig4_pilon	RepeatMasker	similarity	73608	75811	0.5	+	.	Target "Motif:rnd-2_family-45" 1 2224
contig4_pilon	RepeatMasker	similarity	76024	76127	1.9	-	.	Target "Motif:rnd-3_family-36" 4202 4305
contig4_pilon	RepeatMasker	similarity	76293	76426	7.6	-	.	Target "Motif:rnd-3_family-36" 3869 4002
contig4_pilon	RepeatMasker	similarity	76762	77155	29.4	-	.	Target "Motif:rnd-3_family-36" 3182 3615
contig4_pilon	RepeatMasker	similarity	77319	77889	20.2	-	.	Target "Motif:rnd-3_family-36" 2401 2979
contig4_pilon	RepeatMasker	similarity	78243	78479	8.6	-	.	Target "Motif:rnd-3_family-36" 1817 2054
contig4_pilon	RepeatMasker	similarity	78592	78686	3.2	-	.	Target "Motif:rnd-3_family-36" 1583 1677
contig4_pilon	RepeatMasker	similarity	78918	79182	12.6	-	.	Target "Motif:rnd-3_family-36" 964 1247
contig4_pilon	RepeatMasker	similarity	79425	79526	2.9	-	.	Target "Motif:rnd-3_family-36" 602 703
contig4_pilon	RepeatMasker	similarity	79637	79802	7.3	-	.	Target "Motif:rnd-3_family-36" 175 338
contig4_pilon	RepeatMasker	similarity	79903	82106	0.5	+	.	Target "Motif:rnd-2_family-45" 1 2224
contig4_pilon	RepeatMasker	similarity	82317	82420	1.9	-	.	Target "Motif:rnd-3_family-36" 4202 4305
contig4_pilon	RepeatMasker	similarity	82583	82717	8.3	-	.	Target "Motif:rnd-3_family-36" 3869 4003
contig4_pilon	RepeatMasker	similarity	83058	83444	29.0	-	.	Target "Motif:rnd-3_family-36" 3182 3607
contig4_pilon	RepeatMasker	similarity	83608	84178	20.2	-	.	Target "Motif:rnd-3_family-36" 2401 2979
contig4_pilon	RepeatMasker	similarity	84532	84768	8.6	-	.	Target "Motif:rnd-3_family-36" 1817 2054
contig4_pilon	RepeatMasker	similarity	84881	84975	3.2	-	.	Target "Motif:rnd-3_family-36" 1583 1677
contig4_pilon	RepeatMasker	similarity	85207	85473	12.2	-	.	Target "Motif:rnd-3_family-36" 964 1247
contig4_pilon	RepeatMasker	similarity	85718	85819	2.9	-	.	Target "Motif:rnd-3_family-36" 602 703
contig4_pilon	RepeatMasker	similarity	85930	86095	7.3	-	.	Target "Motif:rnd-3_family-36" 175 338
contig4_pilon	RepeatMasker	similarity	86200	88406	0.5	+	.	Target "Motif:rnd-2_family-45" 1 2224
contig4_pilon	RepeatMasker	similarity	88619	88722	1.9	-	.	Target "Motif:rnd-3_family-36" 4202 4305
contig4_pilon	RepeatMasker	similarity	88885	89019	8.3	-	.	Target "Motif:rnd-3_family-36" 3869 4003
contig4_pilon	RepeatMasker	similarity	89359	89747	29.3	-	.	Target "Motif:rnd-3_family-36" 3182 3607
contig4_pilon	RepeatMasker	similarity	89899	90479	20.4	-	.	Target "Motif:rnd-3_family-36" 2401 2987
contig4_pilon	RepeatMasker	similarity	90834	91070	8.6	-	.	Target "Motif:rnd-3_family-36" 1817 2054
contig4_pilon	RepeatMasker	similarity	91183	91277	3.2	-	.	Target "Motif:rnd-3_family-36" 1583 1677
contig4_pilon	RepeatMasker	similarity	91509	91773	11.9	-	.	Target "Motif:rnd-3_family-36" 964 1247
contig4_pilon	RepeatMasker	similarity	92017	92117	3.0	-	.	Target "Motif:rnd-3_family-36" 603 703
contig4_pilon	RepeatMasker	similarity	92227	92392	7.3	-	.	Target "Motif:rnd-3_family-36" 175 338
contig4_pilon	RepeatMasker	similarity	92495	94697	0.4	+	.	Target "Motif:rnd-2_family-45" 1 2224
contig4_pilon	RepeatMasker	similarity	94909	95012	1.9	-	.	Target "Motif:rnd-3_family-36" 4202 4305
contig4_pilon	RepeatMasker	similarity	95178	95311	7.6	-	.	Target "Motif:rnd-3_family-36" 3869 4002
contig4_pilon	RepeatMasker	similarity	95652	96759	24.3	-	.	Target "Motif:rnd-3_family-36" 2401 3607
contig4_pilon	RepeatMasker	similarity	97114	97350	8.6	-	.	Target "Motif:rnd-3_family-36" 1817 2054
contig4_pilon	RepeatMasker	similarity	97463	97557	3.2	-	.	Target "Motif:rnd-3_family-36" 1583 1677
contig4_pilon	RepeatMasker	similarity	97789	98056	12.5	-	.	Target "Motif:rnd-3_family-36" 964 1247
contig4_pilon	RepeatMasker	similarity	98302	98403	2.9	-	.	Target "Motif:rnd-3_family-36" 602 703
contig4_pilon	RepeatMasker	similarity	98515	98680	7.3	-	.	Target "Motif:rnd-3_family-36" 175 338
contig4_pilon	RepeatMasker	similarity	98785	100986	0.5	+	.	Target "Motif:rnd-2_family-45" 1 2224
contig4_pilon	RepeatMasker	similarity	101195	101298	1.9	-	.	Target "Motif:rnd-3_family-36" 4202 4305
contig4_pilon	RepeatMasker	similarity	101464	101597	7.6	-	.	Target "Motif:rnd-3_family-36" 3869 4002
contig4_pilon	RepeatMasker	similarity	101934	103045	24.3	-	.	Target "Motif:rnd-3_family-36" 2401 3609
contig4_pilon	RepeatMasker	similarity	103401	103639	9.9	-	.	Target "Motif:rnd-3_family-36" 1817 2054
contig4_pilon	RepeatMasker	similarity	103752	103845	3.2	-	.	Target "Motif:rnd-3_family-36" 1583 1677
contig4_pilon	RepeatMasker	similarity	104077	104344	12.5	-	.	Target "Motif:rnd-3_family-36" 964 1247
contig4_pilon	RepeatMasker	similarity	104590	104691	2.9	-	.	Target "Motif:rnd-3_family-36" 602 703
contig4_pilon	RepeatMasker	similarity	104803	104968	7.3	-	.	Target "Motif:rnd-3_family-36" 175 338
contig4_pilon	RepeatMasker	similarity	105073	107278	0.4	+	.	Target "Motif:rnd-2_family-45" 1 2224
contig4_pilon	RepeatMasker	similarity	107486	107589	1.9	-	.	Target "Motif:rnd-3_family-36" 4202 4305
contig4_pilon	RepeatMasker	similarity	107755	107888	7.6	-	.	Target "Motif:rnd-3_family-36" 3869 4002
contig4_pilon	RepeatMasker	similarity	108228	108616	29.3	-	.	Target "Motif:rnd-3_family-36" 3182 3607
contig4_pilon	RepeatMasker	similarity	108768	109350	20.2	-	.	Target "Motif:rnd-3_family-36" 2401 2987
contig4_pilon	RepeatMasker	similarity	109706	109943	8.6	-	.	Target "Motif:rnd-3_family-36" 1817 2054
contig4_pilon	RepeatMasker	similarity	110056	110148	3.2	-	.	Target "Motif:rnd-3_family-36" 1583 1677
contig4_pilon	RepeatMasker	similarity	110380	110644	11.9	-	.	Target "Motif:rnd-3_family-36" 964 1247
contig4_pilon	RepeatMasker	similarity	110888	110986	3.0	-	.	Target "Motif:rnd-3_family-36" 603 703
contig4_pilon	RepeatMasker	similarity	111096	111261	7.3	-	.	Target "Motif:rnd-3_family-36" 175 338
contig4_pilon	RepeatMasker	similarity	111366	113566	0.5	+	.	Target "Motif:rnd-2_family-45" 1 2224
contig4_pilon	RepeatMasker	similarity	113769	113878	4.6	-	.	Target "Motif:rnd-3_family-36" 4202 4311
contig4_pilon	RepeatMasker	similarity	114043	114176	7.6	-	.	Target "Motif:rnd-3_family-36" 3869 4002
contig4_pilon	RepeatMasker	similarity	114512	114892	29.6	-	.	Target "Motif:rnd-3_family-36" 3182 3609
contig4_pilon	RepeatMasker	similarity	115039	115619	20.0	-	.	Target "Motif:rnd-3_family-36" 2401 2993
contig4_pilon	RepeatMasker	similarity	115964	116200	8.6	-	.	Target "Motif:rnd-3_family-36" 1817 2054
contig4_pilon	RepeatMasker	similarity	116313	116402	1.1	-	.	Target "Motif:rnd-3_family-36" 1588 1677
contig4_pilon	RepeatMasker	similarity	116636	116898	12.0	-	.	Target "Motif:rnd-3_family-36" 964 1247
contig4_pilon	RepeatMasker	similarity	117141	117241	3.0	-	.	Target "Motif:rnd-3_family-36" 603 703
contig4_pilon	RepeatMasker	similarity	117351	117515	7.4	-	.	Target "Motif:rnd-3_family-36" 175 338
contig4_pilon	RepeatMasker	similarity	117618	119807	0.5	+	.	Target "Motif:rnd-2_family-45" 1 2224
contig4_pilon	RepeatMasker	similarity	120017	120104	1.1	-	.	Target "Motif:rnd-3_family-36" 4217 4305
contig4_pilon	RepeatMasker	similarity	120275	120408	7.6	-	.	Target "Motif:rnd-3_family-36" 3869 4002
contig4_pilon	RepeatMasker	similarity	120744	121844	23.9	-	.	Target "Motif:rnd-3_family-36" 2401 3609
contig4_pilon	RepeatMasker	similarity	122199	122435	8.6	-	.	Target "Motif:rnd-3_family-36" 1817 2054
contig4_pilon	RepeatMasker	similarity	122548	122642	3.2	-	.	Target "Motif:rnd-3_family-36" 1583 1677
contig4_pilon	RepeatMasker	similarity	122874	123138	12.2	-	.	Target "Motif:rnd-3_family-36" 964 1247
contig4_pilon	RepeatMasker	similarity	123381	123482	2.9	-	.	Target "Motif:rnd-3_family-36" 602 703
contig4_pilon	RepeatMasker	similarity	123593	123758	7.3	-	.	Target "Motif:rnd-3_family-36" 175 338
contig4_pilon	RepeatMasker	similarity	123863	126043	0.5	+	.	Target "Motif:rnd-2_family-45" 1 2224
contig4_pilon	RepeatMasker	similarity	126252	126355	1.9	-	.	Target "Motif:rnd-3_family-36" 4202 4305
contig4_pilon	RepeatMasker	similarity	126520	126653	7.6	-	.	Target "Motif:rnd-3_family-36" 3869 4002
contig4_pilon	RepeatMasker	similarity	126983	127358	29.7	-	.	Target "Motif:rnd-3_family-36" 3188 3609
contig4_pilon	RepeatMasker	similarity	127422	127453	13.7	+	.	Target "Motif:A-rich" 1 34
contig4_pilon	RepeatMasker	similarity	127499	128037	18.8	-	.	Target "Motif:rnd-3_family-36" 2433 2987
contig4_pilon	RepeatMasker	similarity	128418	128632	9.0	-	.	Target "Motif:rnd-3_family-36" 1838 2054
contig4_pilon	RepeatMasker	similarity	128757	128851	3.2	-	.	Target "Motif:rnd-3_family-36" 1583 1677
contig6_pilon	RepeatMasker	similarity	1	1051	15.4	+	.	Target "Motif:rnd-2_family-45" 504 1561
contig6_pilon	RepeatMasker	similarity	1287	1401	8.8	+	.	Target "Motif:rnd-2_family-45" 1746 1840
contig6_pilon	RepeatMasker	similarity	1573	1808	11.8	+	.	Target "Motif:rnd-2_family-45" 1994 2224
contig6_pilon	RepeatMasker	similarity	1809	6286	0.1	-	.	Target "Motif:rnd-3_family-36" 1 4526
contig6_pilon	RepeatMasker	similarity	6301	7513	13.4	+	.	Target "Motif:rnd-2_family-45" 40 1561
contig6_pilon	RepeatMasker	similarity	7750	7839	2.2	+	.	Target "Motif:rnd-2_family-45" 1746 1840
contig6_pilon	RepeatMasker	similarity	8039	8278	11.2	+	.	Target "Motif:rnd-2_family-45" 1994 2224
contig6_pilon	RepeatMasker	similarity	8281	12793	0.0	-	.	Target "Motif:rnd-3_family-36" 1 4526
contig6_pilon	RepeatMasker	similarity	12809	14022	11.8	+	.	Target "Motif:rnd-2_family-45" 40 1561
contig6_pilon	RepeatMasker	similarity	14261	14350	2.2	+	.	Target "Motif:rnd-2_family-45" 1746 1840
contig6_pilon	RepeatMasker	similarity	14549	14787	9.9	+	.	Target "Motif:rnd-2_family-45" 1994 2224
contig6_pilon	RepeatMasker	similarity	14788	16004	0.1	-	.	Target "Motif:rnd-3_family-36" 3304 4526
contig6_pilon	RepeatMasker	similarity	16005	23079	1.2	+	.	Target "Motif:rnd-3_family-236" 2 7096
contig6_pilon	RepeatMasker	similarity	23080	26380	0.0	-	.	Target "Motif:rnd-3_family-36" 1 3308
contig6_pilon	RepeatMasker	similarity	26396	27919	11.1	+	.	Target "Motif:rnd-2_family-45" 40 1561
contig6_pilon	RepeatMasker	similarity	28156	28245	2.2	+	.	Target "Motif:rnd-2_family-45" 1746 1840
contig6_pilon	RepeatMasker	similarity	28443	28684	9.4	+	.	Target "Motif:rnd-2_family-45" 1994 2224
contig6_pilon	RepeatMasker	similarity	28685	33208	0.0	-	.	Target "Motif:rnd-3_family-36" 1 4526
contig6_pilon	RepeatMasker	similarity	33223	34743	11.4	+	.	Target "Motif:rnd-2_family-45" 40 1561
contig6_pilon	RepeatMasker	similarity	34982	35065	1.2	+	.	Target "Motif:rnd-2_family-45" 1746 1833
contig6_pilon	RepeatMasker	similarity	35268	35508	9.9	+	.	Target "Motif:rnd-2_family-45" 1994 2224
contig6_pilon	RepeatMasker	similarity	35509	40030	0.0	-	.	Target "Motif:rnd-3_family-36" 1 4526
contig6_pilon	RepeatMasker	similarity	40045	41564	11.7	+	.	Target "Motif:rnd-2_family-45" 40 1561
contig6_pilon	RepeatMasker	similarity	41801	41884	1.2	+	.	Target "Motif:rnd-2_family-45" 1746 1833
contig6_pilon	RepeatMasker	similarity	42088	42328	9.4	+	.	Target "Motif:rnd-2_family-45" 1994 2224
contig6_pilon	RepeatMasker	similarity	42329	46851	0.0	-	.	Target "Motif:rnd-3_family-36" 1 4526
contig6_pilon	RepeatMasker	similarity	46866	47849	10.2	+	.	Target "Motif:rnd-2_family-45" 40 1017
contig6_pilon	RepeatMasker	similarity	47813	47850	10.8	-	.	Target "Motif:rnd-1_family-33" 2475 2512
contig6_pilon	RepeatMasker	similarity	47851	50936	19.8	-	.	Target "Motif:rnd-1_family-27" 1 2197
contig6_pilon	RepeatMasker	similarity	51472	52921	2.0	+	.	Target "Motif:rnd-1_family-39" 1 1439
contig6_pilon	RepeatMasker	similarity	52963	53465	13.3	+	.	Target "Motif:rnd-2_family-45" 1057 1561
contig6_pilon	RepeatMasker	similarity	53702	53785	1.2	+	.	Target "Motif:rnd-2_family-45" 1746 1833
contig6_pilon	RepeatMasker	similarity	53989	54229	9.4	+	.	Target "Motif:rnd-2_family-45" 1994 2224
contig6_pilon	RepeatMasker	similarity	54231	58731	0.1	-	.	Target "Motif:rnd-3_family-36" 1 4526
contig6_pilon	RepeatMasker	similarity	58746	60254	11.8	+	.	Target "Motif:rnd-2_family-45" 40 1561
contig6_pilon	RepeatMasker	similarity	60492	60575	1.2	+	.	Target "Motif:rnd-2_family-45" 1746 1833
contig6_pilon	RepeatMasker	similarity	60779	61018	9.9	+	.	Target "Motif:rnd-2_family-45" 1994 2224
contig6_pilon	RepeatMasker	similarity	61022	65528	0.2	-	.	Target "Motif:rnd-3_family-36" 1 4526
contig6_pilon	RepeatMasker	similarity	65543	67044	11.2	+	.	Target "Motif:rnd-2_family-45" 40 1561
contig6_pilon	RepeatMasker	similarity	67280	67363	1.2	+	.	Target "Motif:rnd-2_family-45" 1746 1833
contig6_pilon	RepeatMasker	similarity	67563	67800	12.6	+	.	Target "Motif:rnd-2_family-45" 1994 2224
contig6_pilon	RepeatMasker	similarity	67801	67873	0.0	-	.	Target "Motif:rnd-3_family-36" 4455 4526
contig8_pilon	RepeatMasker	similarity	1	277	0.0	+	.	Target "Motif:rnd-3_family-262" 4 279
contig8_pilon	RepeatMasker	similarity	526	623	13.6	-	.	Target "Motif:rnd-1_family-0" 10110 10207
contig8_pilon	RepeatMasker	similarity	624	896	22.9	+	.	Target "Motif:rnd-1_family-0" 9505 9769
contig8_pilon	RepeatMasker	similarity	892	2943	0.1	+	.	Target "Motif:rnd-1_family-0" 6118 8168
contig8_pilon	RepeatMasker	similarity	2944	2983	2.5	+	.	Target "Motif:(T)n" 1 40
contig8_pilon	RepeatMasker	similarity	2984	3654	0.1	+	.	Target "Motif:rnd-1_family-0" 8169 8876
contig8_pilon	RepeatMasker	similarity	3655	3685	3.3	+	.	Target "Motif:(GAGAGCA)n" 1 31
contig8_pilon	RepeatMasker	similarity	3686	3841	4.6	+	.	Target "Motif:rnd-1_family-0" 8929 9085
contig8_pilon	RepeatMasker	similarity	3960	4183	24.7	+	.	Target "Motif:rnd-3_family-173" 1098 1315
contig8_pilon	RepeatMasker	similarity	4184	4492	30.0	-	.	Target "Motif:rnd-3_family-245" 1382 1667
contig8_pilon	RepeatMasker	similarity	4683	7162	19.0	-	.	Target "Motif:rnd-1_family-3" 67 2347
contig8_pilon	RepeatMasker	similarity	7174	7450	0.0	+	.	Target "Motif:rnd-3_family-262" 1 279
contig8_pilon	RepeatMasker	similarity	7700	7797	13.6	-	.	Target "Motif:rnd-1_family-0" 10110 10207
contig8_pilon	RepeatMasker	similarity	7798	8070	23.9	+	.	Target "Motif:rnd-1_family-0" 598 861
contig8_pilon	RepeatMasker	similarity	8070	10118	0.2	+	.	Target "Motif:rnd-1_family-0" 6117 8168
contig8_pilon	RepeatMasker	similarity	10119	10158	5.2	+	.	Target "Motif:(T)n" 1 40
contig8_pilon	RepeatMasker	similarity	10159	10835	1.3	+	.	Target "Motif:rnd-1_family-0" 8205 8885
contig8_pilon	RepeatMasker	similarity	10836	10877	4.9	+	.	Target "Motif:(CAGAGCA)n" 1 42
contig8_pilon	RepeatMasker	similarity	10878	11036	1.3	+	.	Target "Motif:rnd-1_family-0" 8886 9085
contig8_pilon	RepeatMasker	similarity	11154	11381	23.5	+	.	Target "Motif:rnd-3_family-173" 1098 1315
contig8_pilon	RepeatMasker	similarity	11382	11694	30.1	-	.	Target "Motif:rnd-3_family-245" 1382 1667
contig8_pilon	RepeatMasker	similarity	11881	14369	19.4	-	.	Target "Motif:rnd-1_family-3" 67 2347
contig8_pilon	RepeatMasker	similarity	14381	14659	0.0	+	.	Target "Motif:rnd-3_family-262" 1 279
contig8_pilon	RepeatMasker	similarity	14911	15009	13.4	-	.	Target "Motif:rnd-1_family-0" 10110 10207
contig8_pilon	RepeatMasker	similarity	15010	15283	22.4	+	.	Target "Motif:rnd-1_family-0" 9505 9768
contig8_pilon	RepeatMasker	similarity	15283	17329	0.2	+	.	Target "Motif:rnd-1_family-0" 6117 8168
contig8_pilon	RepeatMasker	similarity	17330	17368	5.3	+	.	Target "Motif:(T)n" 1 39
contig8_pilon	RepeatMasker	similarity	17369	18037	0.0	+	.	Target "Motif:rnd-1_family-0" 8169 8928
contig8_pilon	RepeatMasker	similarity	18038	18087	4.1	+	.	Target "Motif:(GAGAGCA)n" 1 52
contig8_pilon	RepeatMasker	similarity	18088	18243	4.6	+	.	Target "Motif:rnd-1_family-0" 8929 9085
contig8_pilon	RepeatMasker	similarity	18362	18587	22.7	+	.	Target "Motif:rnd-3_family-173" 1098 1315
contig8_pilon	RepeatMasker	similarity	18588	18898	29.8	-	.	Target "Motif:rnd-3_family-245" 1382 1667
contig8_pilon	RepeatMasker	similarity	19088	21576	19.5	-	.	Target "Motif:rnd-1_family-3" 67 2347
contig8_pilon	RepeatMasker	similarity	21588	21867	0.0	+	.	Target "Motif:rnd-3_family-262" 1 279
contig8_pilon	RepeatMasker	similarity	22119	22217	13.4	-	.	Target "Motif:rnd-1_family-0" 10110 10207
contig8_pilon	RepeatMasker	similarity	22218	22491	22.4	+	.	Target "Motif:rnd-1_family-0" 9505 9768
contig8_pilon	RepeatMasker	similarity	22491	24538	0.2	+	.	Target "Motif:rnd-1_family-0" 6117 8168
contig8_pilon	RepeatMasker	similarity	24539	24580	2.4	+	.	Target "Motif:(T)n" 1 42
contig8_pilon	RepeatMasker	similarity	24581	25249	0.2	+	.	Target "Motif:rnd-1_family-0" 8169 8876
contig8_pilon	RepeatMasker	similarity	25250	25301	6.0	+	.	Target "Motif:(GAGAGCA)n" 1 52
contig8_pilon	RepeatMasker	similarity	25302	25457	4.6	+	.	Target "Motif:rnd-1_family-0" 8929 9085
contig8_pilon	RepeatMasker	similarity	25576	25803	24.0	+	.	Target "Motif:rnd-3_family-173" 1098 1315
contig8_pilon	RepeatMasker	similarity	25804	26114	29.8	-	.	Target "Motif:rnd-3_family-245" 1382 1667
contig8_pilon	RepeatMasker	similarity	26305	28798	19.4	-	.	Target "Motif:rnd-1_family-3" 67 2347
contig8_pilon	RepeatMasker	similarity	28810	29088	0.0	+	.	Target "Motif:rnd-3_family-262" 1 279
contig8_pilon	RepeatMasker	similarity	29339	29437	13.4	-	.	Target "Motif:rnd-1_family-0" 10110 10207
contig8_pilon	RepeatMasker	similarity	29438	29711	22.4	+	.	Target "Motif:rnd-1_family-0" 9505 9768
contig8_pilon	RepeatMasker	similarity	29711	31756	0.2	+	.	Target "Motif:rnd-1_family-0" 6117 8168
contig8_pilon	RepeatMasker	similarity	31757	31796	2.5	+	.	Target "Motif:(T)n" 1 40
contig8_pilon	RepeatMasker	similarity	31797	32469	0.0	+	.	Target "Motif:rnd-1_family-0" 8169 8928
contig8_pilon	RepeatMasker	similarity	32470	32521	6.0	+	.	Target "Motif:(GAGAGCA)n" 1 52
contig8_pilon	RepeatMasker	similarity	32522	32677	4.6	+	.	Target "Motif:rnd-1_family-0" 8929 9085
contig8_pilon	RepeatMasker	similarity	32796	33034	24.2	+	.	Target "Motif:rnd-3_family-173" 1098 1328
contig8_pilon	RepeatMasker	similarity	33022	33327	29.6	-	.	Target "Motif:rnd-1_family-0" 6268 6495
contig8_pilon	RepeatMasker	similarity	33517	35989	19.3	-	.	Target "Motif:rnd-1_family-3" 67 2347
contig8_pilon	RepeatMasker	similarity	36001	36279	0.0	+	.	Target "Motif:rnd-3_family-262" 1 279
contig8_pilon	RepeatMasker	similarity	36531	36629	13.4	-	.	Target "Motif:rnd-1_family-0" 10110 10207
contig8_pilon	RepeatMasker	similarity	36630	36903	22.4	+	.	Target "Motif:rnd-1_family-0" 9505 9768
contig8_pilon	RepeatMasker	similarity	36903	39644	0.1	+	.	Target "Motif:rnd-1_family-0" 6117 8877
contig8_pilon	RepeatMasker	similarity	39645	39696	6.0	+	.	Target "Motif:(GAGAGCA)n" 1 52
contig8_pilon	RepeatMasker	similarity	39697	39852	4.6	+	.	Target "Motif:rnd-1_family-0" 8929 9085
contig8_pilon	RepeatMasker	similarity	39968	40195	23.5	+	.	Target "Motif:rnd-3_family-173" 1098 1315
contig8_pilon	RepeatMasker	similarity	40196	40500	29.5	-	.	Target "Motif:rnd-3_family-245" 1382 1667
contig8_pilon	RepeatMasker	similarity	40689	43177	19.3	-	.	Target "Motif:rnd-1_family-3" 67 2347
contig8_pilon	RepeatMasker	similarity	43189	43466	0.0	+	.	Target "Motif:rnd-3_family-262" 1 279
contig8_pilon	RepeatMasker	similarity	43717	43815	13.4	-	.	Target "Motif:rnd-1_family-0" 10110 10207
contig8_pilon	RepeatMasker	similarity	43816	44089	22.4	+	.	Target "Motif:rnd-1_family-0" 9505 9768
contig8_pilon	RepeatMasker	similarity	44089	46127	0.6	+	.	Target "Motif:rnd-1_family-0" 6117 8168
contig8_pilon	RepeatMasker	similarity	46128	46171	4.7	+	.	Target "Motif:(T)n" 1 44
contig8_pilon	RepeatMasker	similarity	46172	46835	0.6	+	.	Target "Motif:rnd-1_family-0" 8169 8884
contig8_pilon	RepeatMasker	similarity	46836	46877	4.9	+	.	Target "Motif:(CAGAGCA)n" 1 42
contig8_pilon	RepeatMasker	similarity	46878	47032	0.6	+	.	Target "Motif:rnd-1_family-0" 8885 9084
contig8_pilon	RepeatMasker	similarity	47146	47369	23.8	+	.	Target "Motif:rnd-3_family-173" 1098 1315
contig8_pilon	RepeatMasker	similarity	47370	47676	29.1	-	.	Target "Motif:rnd-3_family-245" 1382 1667
contig8_pilon	RepeatMasker	similarity	48089	50301	18.2	-	.	Target "Motif:rnd-1_family-3" 67 2347
contig8_pilon	RepeatMasker	similarity	50312	50582	0.0	+	.	Target "Motif:rnd-3_family-262" 1 279
contig8_pilon	RepeatMasker	similarity	50832	50926	11.8	-	.	Target "Motif:rnd-1_family-0" 10110 10207
contig8_pilon	RepeatMasker	similarity	50927	51198	21.4	+	.	Target "Motif:rnd-1_family-0" 9505 9768
contig8_pilon	RepeatMasker	similarity	51198	53220	0.3	+	.	Target "Motif:rnd-1_family-0" 6117 8168
contig8_pilon	RepeatMasker	similarity	53221	53260	2.5	+	.	Target "Motif:(T)n" 1 40
contig8_pilon	RepeatMasker	similarity	53261	53925	0.3	+	.	Target "Motif:rnd-1_family-0" 8169 8876
contig8_pilon	RepeatMasker	similarity	53926	53977	6.0	+	.	Target "Motif:(GAGAGCA)n" 1 52
contig8_pilon	RepeatMasker	similarity	53978	54133	4.6	+	.	Target "Motif:rnd-1_family-0" 8929 9085
contig8_pilon	RepeatMasker	similarity	54336	54485	24.1	+	.	Target "Motif:rnd-3_family-173" 1188 1328
contig9_pilon	RepeatMasker	similarity	1	730	0.8	+	.	Target "Motif:rnd-1_family-0" 7427 8168
contig9_pilon	RepeatMasker	similarity	731	769	2.6	+	.	Target "Motif:(T)n" 1 39
contig9_pilon	RepeatMasker	similarity	770	1435	0.1	+	.	Target "Motif:rnd-1_family-0" 8169 8928
contig9_pilon	RepeatMasker	similarity	1436	1473	5.5	+	.	Target "Motif:(GAGAGCA)n" 1 38
contig9_pilon	RepeatMasker	similarity	1474	1628	4.7	+	.	Target "Motif:rnd-1_family-0" 8929 9085
contig9_pilon	RepeatMasker	similarity	1747	1975	24.3	+	.	Target "Motif:rnd-3_family-173" 1098 1315
contig9_pilon	RepeatMasker	similarity	1976	2288	30.1	-	.	Target "Motif:rnd-3_family-245" 1382 1667
contig9_pilon	RepeatMasker	similarity	2479	4964	19.3	-	.	Target "Motif:rnd-1_family-3" 67 2347
contig9_pilon	RepeatMasker	similarity	4976	5255	0.0	+	.	Target "Motif:rnd-3_family-262" 1 279
contig9_pilon	RepeatMasker	similarity	5506	5604	13.4	-	.	Target "Motif:rnd-1_family-0" 10110 10207
contig9_pilon	RepeatMasker	similarity	5605	5878	22.4	+	.	Target "Motif:rnd-1_family-0" 9505 9768
contig9_pilon	RepeatMasker	similarity	5878	7927	0.2	+	.	Target "Motif:rnd-1_family-0" 6117 8168
contig9_pilon	RepeatMasker	similarity	7928	7965	5.5	+	.	Target "Motif:(T)n" 1 38
contig9_pilon	RepeatMasker	similarity	7966	8637	0.0	+	.	Target "Motif:rnd-1_family-0" 8205 8878
contig9_pilon	RepeatMasker	similarity	8639	8675	5.6	+	.	Target "Motif:(AGAGCAG)n" 1 37
contig9_pilon	RepeatMasker	similarity	8676	8831	1.3	+	.	Target "Motif:rnd-1_family-0" 8930 9086
contig9_pilon	RepeatMasker	similarity	8950	9178	24.3	+	.	Target "Motif:rnd-3_family-173" 1098 1315
contig9_pilon	RepeatMasker	similarity	9179	9491	30.1	-	.	Target "Motif:rnd-3_family-245" 1382 1667
contig9_pilon	RepeatMasker	similarity	9680	12173	19.4	-	.	Target "Motif:rnd-1_family-3" 67 2347
contig9_pilon	RepeatMasker	similarity	12185	12463	0.0	+	.	Target "Motif:rnd-3_family-262" 1 279
contig9_pilon	RepeatMasker	similarity	12714	12812	13.4	-	.	Target "Motif:rnd-1_family-0" 10110 10207
contig9_pilon	RepeatMasker	similarity	12813	13086	22.4	+	.	Target "Motif:rnd-1_family-0" 9505 9768
contig9_pilon	RepeatMasker	similarity	13086	15132	0.2	+	.	Target "Motif:rnd-1_family-0" 6117 8168
contig9_pilon	RepeatMasker	similarity	15133	15166	3.0	+	.	Target "Motif:(T)n" 1 34
contig9_pilon	RepeatMasker	similarity	15167	15839	0.0	+	.	Target "Motif:rnd-1_family-0" 8169 8928
contig9_pilon	RepeatMasker	similarity	15840	15884	4.6	+	.	Target "Motif:(GAGAGCA)n" 1 45
contig9_pilon	RepeatMasker	similarity	15885	16040	4.6	+	.	Target "Motif:rnd-1_family-0" 8929 9085
contig9_pilon	RepeatMasker	similarity	16159	16387	24.3	+	.	Target "Motif:rnd-3_family-173" 1098 1315
contig9_pilon	RepeatMasker	similarity	16388	16700	30.1	-	.	Target "Motif:rnd-3_family-245" 1382 1667
contig9_pilon	RepeatMasker	similarity	16888	19382	19.3	-	.	Target "Motif:rnd-1_family-3" 67 2347
contig9_pilon	RepeatMasker	similarity	19394	19672	0.0	+	.	Target "Motif:rnd-3_family-262" 1 279
contig9_pilon	RepeatMasker	similarity	19924	20022	13.4	-	.	Target "Motif:rnd-1_family-0" 10110 10207
contig9_pilon	RepeatMasker	similarity	20023	20296	22.4	+	.	Target "Motif:rnd-1_family-0" 9505 9768
contig9_pilon	RepeatMasker	similarity	20296	22344	0.2	+	.	Target "Motif:rnd-1_family-0" 6117 8168
contig9_pilon	RepeatMasker	similarity	22345	22383	2.6	+	.	Target "Motif:(T)n" 1 39
contig9_pilon	RepeatMasker	similarity	22384	23054	0.0	+	.	Target "Motif:rnd-1_family-0" 8169 8928
contig9_pilon	RepeatMasker	similarity	23055	23106	6.0	+	.	Target "Motif:(GAGAGCA)n" 1 52
contig9_pilon	RepeatMasker	similarity	23107	23262	4.6	+	.	Target "Motif:rnd-1_family-0" 8929 9085
contig9_pilon	RepeatMasker	similarity	23381	23610	24.2	+	.	Target "Motif:rnd-3_family-173" 1098 1315
contig9_pilon	RepeatMasker	similarity	23611	23923	30.1	-	.	Target "Motif:rnd-3_family-245" 1382 1667
contig9_pilon	RepeatMasker	similarity	24114	26611	19.4	-	.	Target "Motif:rnd-1_family-3" 67 2347
contig9_pilon	RepeatMasker	similarity	26623	26902	0.0	+	.	Target "Motif:rnd-3_family-262" 1 279
contig9_pilon	RepeatMasker	similarity	27154	27252	13.4	-	.	Target "Motif:rnd-1_family-0" 10110 10207
contig9_pilon	RepeatMasker	similarity	27253	27526	22.4	+	.	Target "Motif:rnd-1_family-0" 9505 9768
contig9_pilon	RepeatMasker	similarity	27526	29578	0.2	+	.	Target "Motif:rnd-1_family-0" 6117 8168
contig9_pilon	RepeatMasker	similarity	29579	29616	5.5	+	.	Target "Motif:(T)n" 1 38
contig9_pilon	RepeatMasker	similarity	29617	30285	0.0	+	.	Target "Motif:rnd-1_family-0" 8169 8928
contig9_pilon	RepeatMasker	similarity	30286	30337	6.0	+	.	Target "Motif:(GAGAGCA)n" 1 52
contig9_pilon	RepeatMasker	similarity	30338	30493	4.6	+	.	Target "Motif:rnd-1_family-0" 8929 9085
contig9_pilon	RepeatMasker	similarity	30612	30841	24.2	+	.	Target "Motif:rnd-3_family-173" 1098 1315
contig9_pilon	RepeatMasker	similarity	30842	31154	30.1	-	.	Target "Motif:rnd-3_family-245" 1382 1667
contig9_pilon	RepeatMasker	similarity	31345	33839	19.4	-	.	Target "Motif:rnd-1_family-3" 67 2347
contig9_pilon	RepeatMasker	similarity	33851	34130	0.0	+	.	Target "Motif:rnd-3_family-262" 1 279
contig9_pilon	RepeatMasker	similarity	34382	34480	13.4	-	.	Target "Motif:rnd-1_family-0" 10110 10207
contig9_pilon	RepeatMasker	similarity	34481	34754	22.4	+	.	Target "Motif:rnd-1_family-0" 9505 9768
contig9_pilon	RepeatMasker	similarity	34754	36802	0.2	+	.	Target "Motif:rnd-1_family-0" 6117 8168
contig9_pilon	RepeatMasker	similarity	36803	36840	5.5	+	.	Target "Motif:(T)n" 1 38
contig9_pilon	RepeatMasker	similarity	36841	37509	0.0	+	.	Target "Motif:rnd-1_family-0" 8169 8928
contig9_pilon	RepeatMasker	similarity	37510	37561	6.0	+	.	Target "Motif:(GAGAGCA)n" 1 52
contig9_pilon	RepeatMasker	similarity	37562	37717	4.6	+	.	Target "Motif:rnd-1_family-0" 8929 9085
contig9_pilon	RepeatMasker	similarity	37836	38065	24.2	+	.	Target "Motif:rnd-3_family-173" 1098 1315
contig9_pilon	RepeatMasker	similarity	38066	38378	30.1	-	.	Target "Motif:rnd-3_family-245" 1382 1667
contig9_pilon	RepeatMasker	similarity	38569	41064	19.5	-	.	Target "Motif:rnd-1_family-3" 67 2347
contig9_pilon	RepeatMasker	similarity	41076	41354	0.0	+	.	Target "Motif:rnd-3_family-262" 1 279
contig9_pilon	RepeatMasker	similarity	41613	41711	13.4	-	.	Target "Motif:rnd-1_family-0" 10110 10207
contig9_pilon	RepeatMasker	similarity	41712	41985	22.4	+	.	Target "Motif:rnd-1_family-0" 9505 9768
contig9_pilon	RepeatMasker	similarity	41985	44034	0.2	+	.	Target "Motif:rnd-1_family-0" 6117 8168
contig9_pilon	RepeatMasker	similarity	44035	44072	5.5	+	.	Target "Motif:(T)n" 1 38
contig9_pilon	RepeatMasker	similarity	44073	44741	0.0	+	.	Target "Motif:rnd-1_family-0" 8169 8928
contig9_pilon	RepeatMasker	similarity	44742	44793	6.0	+	.	Target "Motif:(GAGAGCA)n" 1 52
contig9_pilon	RepeatMasker	similarity	44794	44949	4.6	+	.	Target "Motif:rnd-1_family-0" 8929 9085
contig9_pilon	RepeatMasker	similarity	45068	45292	24.7	+	.	Target "Motif:rnd-3_family-173" 1098 1315
contig9_pilon	RepeatMasker	similarity	45293	45605	30.1	-	.	Target "Motif:rnd-3_family-245" 1382 1667
contig9_pilon	RepeatMasker	similarity	45796	48288	19.3	-	.	Target "Motif:rnd-1_family-3" 67 2347
contig9_pilon	RepeatMasker	similarity	48300	48578	0.0	+	.	Target "Motif:rnd-3_family-262" 1 279
contig9_pilon	RepeatMasker	similarity	48839	48937	13.4	-	.	Target "Motif:rnd-1_family-0" 10110 10207
contig9_pilon	RepeatMasker	similarity	48938	49211	22.4	+	.	Target "Motif:rnd-1_family-0" 9505 9768
contig9_pilon	RepeatMasker	similarity	49211	51261	0.2	+	.	Target "Motif:rnd-1_family-0" 6117 8168
contig9_pilon	RepeatMasker	similarity	51262	51298	0.0	+	.	Target "Motif:(T)n" 1 37
contig9_pilon	RepeatMasker	similarity	51299	51971	0.0	+	.	Target "Motif:rnd-1_family-0" 8169 8928
contig9_pilon	RepeatMasker	similarity	51972	52023	6.0	+	.	Target "Motif:(GAGAGCA)n" 1 52
contig9_pilon	RepeatMasker	similarity	52024	52179	4.6	+	.	Target "Motif:rnd-1_family-0" 8929 9085
contig9_pilon	RepeatMasker	similarity	52298	52499	24.7	+	.	Target "Motif:rnd-3_family-173" 1098 1302
contig9_pilon	RepeatMasker	similarity	52494	58146	0.3	+	.	Target "Motif:rnd-3_family-367" 3802 9462
contig9_pilon	RepeatMasker	similarity	58187	58457	30.3	-	.	Target "Motif:rnd-1_family-0" 6275 6495
contig9_pilon	RepeatMasker	similarity	58458	58722	0.0	-	.	Target "Motif:rnd-3_family-236" 2 266
contig9_pilon	RepeatMasker	similarity	58960	61457	19.4	-	.	Target "Motif:rnd-1_family-3" 67 2347
contig9_pilon	RepeatMasker	similarity	61469	61747	0.0	+	.	Target "Motif:rnd-3_family-262" 1 279
contig9_pilon	RepeatMasker	similarity	61998	62096	13.4	-	.	Target "Motif:rnd-1_family-0" 10110 10207
contig9_pilon	RepeatMasker	similarity	62097	62370	22.4	+	.	Target "Motif:rnd-1_family-0" 9505 9768
contig9_pilon	RepeatMasker	similarity	62370	64418	0.2	+	.	Target "Motif:rnd-1_family-0" 6117 8168
contig9_pilon	RepeatMasker	similarity	64419	64455	2.8	+	.	Target "Motif:(T)n" 1 37
contig9_pilon	RepeatMasker	similarity	64456	64676	0.0	+	.	Target "Motif:rnd-1_family-0" 8205 8425
contig9_pilon	RepeatMasker	similarity	64673	65017	1.7	+	.	Target "Motif:rnd-1_family-12" 423 767
contig9_pilon	RepeatMasker	similarity	65017	65473	0.0	+	.	Target "Motif:rnd-1_family-0" 8421 8928
contig9_pilon	RepeatMasker	similarity	65474	65525	6.0	+	.	Target "Motif:(GAGAGCA)n" 1 52
contig9_pilon	RepeatMasker	similarity	65526	66909	0.4	+	.	Target "Motif:rnd-1_family-0" 8929 10319
contig9_pilon	RepeatMasker	similarity	66910	67121	0.0	-	.	Target "Motif:rnd-3_family-261" 1 212
contig9_pilon	RepeatMasker	similarity	67122	68914	0.2	+	.	Target "Motif:rnd-3_family-78" 1 1796
contig9_pilon	RepeatMasker	similarity	68915	68952	5.5	+	.	Target "Motif:(T)n" 1 38
contig9_pilon	RepeatMasker	similarity	68953	69173	0.0	+	.	Target "Motif:rnd-3_family-78" 8205 8425
contig9_pilon	RepeatMasker	similarity	69170	69513	1.7	+	.	Target "Motif:rnd-1_family-12" 423 767
contig9_pilon	RepeatMasker	similarity	69513	69969	0.0	+	.	Target "Motif:rnd-3_family-78" 8421 8928
contig9_pilon	RepeatMasker	similarity	69970	70007	5.5	+	.	Target "Motif:(GAGAGCA)n" 1 38
contig9_pilon	RepeatMasker	similarity	70008	71394	0.4	+	.	Target "Motif:rnd-3_family-78" 8929 10319
contig9_pilon	RepeatMasker	similarity	71388	71597	1.9	-	.	Target "Motif:rnd-3_family-261" 1 210
contig9_pilon	RepeatMasker	similarity	71598	73389	0.2	+	.	Target "Motif:rnd-3_family-78" 1 1796
contig9_pilon	RepeatMasker	similarity	73390	73423	3.0	+	.	Target "Motif:(T)n" 1 34
contig9_pilon	RepeatMasker	similarity	73424	73644	0.0	+	.	Target "Motif:rnd-3_family-78" 8205 8425
contig9_pilon	RepeatMasker	similarity	73641	73965	1.9	+	.	Target "Motif:rnd-1_family-12" 423 767
contig9_pilon	RepeatMasker	similarity	73965	74421	0.0	+	.	Target "Motif:rnd-3_family-78" 8421 8928
contig9_pilon	RepeatMasker	similarity	74422	74459	5.5	+	.	Target "Motif:(GAGAGCA)n" 1 38
contig9_pilon	RepeatMasker	similarity	74460	75848	0.4	+	.	Target "Motif:rnd-3_family-78" 8929 10319
contig9_pilon	RepeatMasker	similarity	75849	76060	0.0	-	.	Target "Motif:rnd-3_family-261" 1 212
contig9_pilon	RepeatMasker	similarity	76061	77854	0.2	+	.	Target "Motif:rnd-3_family-78" 1 1796
contig9_pilon	RepeatMasker	similarity	77855	77892	5.5	+	.	Target "Motif:(T)n" 1 38
contig9_pilon	RepeatMasker	similarity	77893	78565	0.0	+	.	Target "Motif:rnd-3_family-78" 1797 1806
contig9_pilon	RepeatMasker	similarity	78566	78617	6.0	+	.	Target "Motif:(GAGAGCA)n" 1 52
contig9_pilon	RepeatMasker	similarity	78618	80004	0.4	+	.	Target "Motif:rnd-3_family-78" 8929 10319
contig9_pilon	RepeatMasker	similarity	80005	80216	0.0	-	.	Target "Motif:rnd-3_family-261" 1 212
contig9_pilon	RepeatMasker	similarity	80217	82007	0.2	+	.	Target "Motif:rnd-3_family-78" 1 1796
contig9_pilon	RepeatMasker	similarity	82008	82045	0.0	+	.	Target "Motif:(T)n" 1 38
contig9_pilon	RepeatMasker	similarity	82046	82718	0.0	+	.	Target "Motif:rnd-3_family-78" 1797 1806
contig9_pilon	RepeatMasker	similarity	82719	82770	6.0	+	.	Target "Motif:(GAGAGCA)n" 1 52
contig9_pilon	RepeatMasker	similarity	82771	84158	0.4	+	.	Target "Motif:rnd-3_family-78" 8929 10319
contig9_pilon	RepeatMasker	similarity	84159	84370	0.0	-	.	Target "Motif:rnd-3_family-261" 1 212
contig9_pilon	RepeatMasker	similarity	84371	86164	0.2	+	.	Target "Motif:rnd-1_family-0" 1 1796
contig9_pilon	RepeatMasker	similarity	86165	86199	6.0	+	.	Target "Motif:(T)n" 1 35
contig9_pilon	RepeatMasker	similarity	86200	86871	0.0	+	.	Target "Motif:rnd-1_family-0" 1797 1806
contig9_pilon	RepeatMasker	similarity	86872	86909	5.5	+	.	Target "Motif:(GAGAGCA)n" 1 38
contig9_pilon	RepeatMasker	similarity	86910	90040	0.3	+	.	Target "Motif:rnd-1_family-0" 23 1908
contig9_pilon	RepeatMasker	similarity	90041	90072	3.2	+	.	Target "Motif:(T)n" 1 32
contig9_pilon	RepeatMasker	similarity	90073	90745	0.0	+	.	Target "Motif:rnd-1_family-0" 1797 1806
contig9_pilon	RepeatMasker	similarity	90746	90783	5.5	+	.	Target "Motif:(GAGAGCA)n" 1 38
contig9_pilon	RepeatMasker	similarity	90784	92172	0.4	+	.	Target "Motif:rnd-1_family-0" 8929 10319
contig9_pilon	RepeatMasker	similarity	92173	92384	0.0	-	.	Target "Motif:rnd-3_family-261" 1 212
contig9_pilon	RepeatMasker	similarity	92385	94174	0.2	+	.	Target "Motif:rnd-3_family-78" 1 1796
contig9_pilon	RepeatMasker	similarity	94175	94210	0.0	+	.	Target "Motif:(T)n" 1 36
contig9_pilon	RepeatMasker	similarity	94211	94883	0.0	+	.	Target "Motif:rnd-3_family-78" 1797 1806
contig9_pilon	RepeatMasker	similarity	94884	94921	5.5	+	.	Target "Motif:(GAGAGCA)n" 1 38
contig9_pilon	RepeatMasker	similarity	94922	96306	0.4	+	.	Target "Motif:rnd-3_family-78" 8929 10319
contig9_pilon	RepeatMasker	similarity	96307	96518	0.0	-	.	Target "Motif:rnd-3_family-261" 1 212
contig9_pilon	RepeatMasker	similarity	96519	98307	0.2	+	.	Target "Motif:rnd-3_family-78" 1 1796
contig9_pilon	RepeatMasker	similarity	98308	98342	6.0	+	.	Target "Motif:(T)n" 1 35
contig9_pilon	RepeatMasker	similarity	98343	99012	0.0	+	.	Target "Motif:rnd-3_family-78" 1797 1806
contig9_pilon	RepeatMasker	similarity	99013	99050	5.5	+	.	Target "Motif:(GAGAGCA)n" 1 38
contig9_pilon	RepeatMasker	similarity	99051	100440	0.5	+	.	Target "Motif:rnd-3_family-78" 8929 10319
contig9_pilon	RepeatMasker	similarity	100441	100652	0.0	-	.	Target "Motif:rnd-3_family-261" 1 212
contig9_pilon	RepeatMasker	similarity	100653	102445	0.2	+	.	Target "Motif:rnd-3_family-78" 1 1796
contig9_pilon	RepeatMasker	similarity	102446	102482	5.6	+	.	Target "Motif:(T)n" 1 37
contig9_pilon	RepeatMasker	similarity	102483	103151	0.0	+	.	Target "Motif:rnd-3_family-78" 1797 1806
contig9_pilon	RepeatMasker	similarity	103152	103189	5.5	+	.	Target "Motif:(GAGAGCA)n" 1 38
contig9_pilon	RepeatMasker	similarity	103190	104577	0.4	+	.	Target "Motif:rnd-3_family-78" 8929 10319
contig9_pilon	RepeatMasker	similarity	104578	104789	0.0	-	.	Target "Motif:rnd-3_family-261" 1 212
contig9_pilon	RepeatMasker	similarity	104790	106570	0.2	+	.	Target "Motif:rnd-3_family-78" 1 1796
contig9_pilon	RepeatMasker	similarity	106571	106606	5.8	+	.	Target "Motif:(T)n" 1 36
contig9_pilon	RepeatMasker	similarity	106607	107274	0.0	+	.	Target "Motif:rnd-3_family-78" 1797 1806
contig9_pilon	RepeatMasker	similarity	107275	107312	5.5	+	.	Target "Motif:(GAGAGCA)n" 1 38
contig9_pilon	RepeatMasker	similarity	107313	108702	0.4	+	.	Target "Motif:rnd-3_family-78" 8929 10319
contig9_pilon	RepeatMasker	similarity	108703	108914	0.0	-	.	Target "Motif:rnd-3_family-261" 1 212
contig9_pilon	RepeatMasker	similarity	108915	109667	0.0	+	.	Target "Motif:rnd-3_family-78" 1 759
mitochondria	RepeatMasker	similarity	705	739	20.3	+	.	Target "Motif:(TTCCTA)n" 1 35
mitochondria	RepeatMasker	similarity	1871	1944	26.0	-	.	Target "Motif:rnd-1_family-43" 1 74
mitochondria	RepeatMasker	similarity	2009	2084	22.7	-	.	Target "Motif:rnd-1_family-43" 1 76
mitochondria	RepeatMasker	similarity	2094	2124	3.2	-	.	Target "Motif:rnd-1_family-43" 46 76
mitochondria	RepeatMasker	similarity	2248	2323	22.7	-	.	Target "Motif:rnd-1_family-43" 1 76
mitochondria	RepeatMasker	similarity	2333	2408	4.0	-	.	Target "Motif:rnd-1_family-43" 1 76
mitochondria	RepeatMasker	similarity	5640	5676	5.7	+	.	Target "Motif:(TAATC)n" 1 37
mitochondria	RepeatMasker	similarity	5913	5981	9.7	+	.	Target "Motif:(TACTC)n" 1 69
mitochondria	RepeatMasker	similarity	9457	9483	0.0	+	.	Target "Motif:(TAAT)n" 1 27
mitochondria	RepeatMasker	similarity	9748	9796	15.3	+	.	Target "Motif:(TAA)n" 1 46
mitochondria	RepeatMasker	similarity	10001	10074	6.8	-	.	Target "Motif:rnd-1_family-43" 1 76
mitochondria	RepeatMasker	similarity	10197	10250	1.9	+	.	Target "Motif:(GTAAATGT)n" 1 54
mitochondria	RepeatMasker	similarity	11644	11669	0.0	+	.	Target "Motif:(TATAC)n" 1 26
mitochondria	RepeatMasker	similarity	14771	14847	27.6	+	.	Target "Motif:rnd-1_family-43" 1 76
mitochondria	RepeatMasker	similarity	14976	15046	24.3	+	.	Target "Motif:rnd-1_family-43" 6 76
mitochondria	RepeatMasker	similarity	16419	16460	0.0	+	.	Target "Motif:(TTTACTA)n" 1 42
mitochondria	RepeatMasker	similarity	17173	17221	21.4	+	.	Target "Motif:(TTTATAA)n" 1 46
mitochondria	RepeatMasker	similarity	17768	17826	9.3	+	.	Target "Motif:(TACAAC)n" 1 59
mitochondria	RepeatMasker	similarity	21833	21955	24.2	+	.	Target "Motif:(ATT)n" 1 117
mitochondria	RepeatMasker	similarity	22240	22289	16.9	+	.	Target "Motif:A-rich" 1 50
mitochondria	RepeatMasker	similarity	22351	22395	24.4	+	.	Target "Motif:(CTATTT)n" 1 44
mitochondria	RepeatMasker	similarity	22577	22676	18.6	+	.	Target "Motif:(ATATCT)n" 1 103
mitochondria	RepeatMasker	similarity	23417	23484	5.9	-	.	Target "Motif:rnd-1_family-43" 1 70
mitochondria	RepeatMasker	similarity	23878	23908	0.0	+	.	Target "Motif:(TAGAAT)n" 1 31
mitochondria	RepeatMasker	similarity	26410	26485	22.7	-	.	Target "Motif:rnd-1_family-43" 1 76
mitochondria	RepeatMasker	similarity	26656	26725	4.3	-	.	Target "Motif:rnd-1_family-43" 3 76
mitochondria	RepeatMasker	similarity	34743	34821	24.0	+	.	Target "Motif:(TATTAAT)n" 1 79
mitochondria	RepeatMasker	similarity	35746	35812	29.8	+	.	Target "Motif:(ATTAA)n" 1 68
mitochondria	RepeatMasker	similarity	36186	36255	27.1	-	.	Target "Motif:rnd-1_family-43" 1 70
mitochondria	RepeatMasker	similarity	36317	36390	9.5	-	.	Target "Motif:rnd-1_family-43" 3 76
mitochondria	RepeatMasker	similarity	36700	36730	6.5	-	.	Target "Motif:rnd-1_family-43" 46 76
mitochondria	RepeatMasker	similarity	36807	36869	7.9	-	.	Target "Motif:rnd-1_family-43" 9 76
mitochondria	RepeatMasker	similarity	38784	38854	19.7	+	.	Target "Motif:rnd-1_family-43" 1 71
mitochondria	RepeatMasker	similarity	41562	41600	19.3	+	.	Target "Motif:(AATT)n" 1 37
mitochondria	RepeatMasker	similarity	42121	42181	15.6	+	.	Target "Motif:(ATTAA)n" 1 57
mitochondria	RepeatMasker	similarity	43684	43749	22.7	-	.	Target "Motif:rnd-1_family-43" 6 71
mitochondria	RepeatMasker	similarity	45589	45639	10.9	+	.	Target "Motif:(TATTTA)n" 1 46
mitochondria	RepeatMasker	similarity	48470	48502	17.0	+	.	Target "Motif:(ATCT)n" 1 33
mitochondria	RepeatMasker	similarity	48900	48963	23.4	+	.	Target "Motif:rnd-1_family-43" 1 64
mitochondria	RepeatMasker	similarity	49340	49404	17.8	+	.	Target "Motif:(AATT)n" 1 69
mitochondria	RepeatMasker	similarity	50076	50117	18.6	+	.	Target "Motif:(TTTATA)n" 1 39
mitochondria	RepeatMasker	similarity	50813	50855	19.4	+	.	Target "Motif:(TTAGAA)n" 1 44
mitochondria	RepeatMasker	similarity	57145	57178	6.1	+	.	Target "Motif:(TATTTATC)n" 1 34
mitochondria	RepeatMasker	similarity	57181	57346	27.9	+	.	Target "Motif:(TACC)n" 1 169
mitochondria	RepeatMasker	similarity	57974	58013	29.1	+	.	Target "Motif:A-rich" 1 156
mitochondria	RepeatMasker	similarity	58014	58129	25.6	+	.	Target "Motif:(ATTGA)n" 1 118
mitochondria	RepeatMasker	similarity	59651	59709	25.4	+	.	Target "Motif:rnd-1_family-43" 6 64
mitochondria	RepeatMasker	similarity	59857	59931	17.3	+	.	Target "Motif:rnd-1_family-43" 1 76
mitochondria	RepeatMasker	similarity	60572	60659	14.0	+	.	Target "Motif:(TTAA)n" 1 83
mitochondria	RepeatMasker	similarity	61525	61663	31.2	+	.	Target "Motif:(TAATAA)n" 1 142
mitochondria	RepeatMasker	similarity	65041	65111	19.7	-	.	Target "Motif:rnd-1_family-43" 6 76
mitochondria	RepeatMasker	similarity	65663	65736	24.6	+	.	Target "Motif:(TTATTC)n" 1 72
mitochondria	RepeatMasker	similarity	66304	66342	11.6	+	.	Target "Motif:(ATTTA)n" 1 41
mitochondria	RepeatMasker	similarity	68619	68696	29.0	-	.	Target "Motif:rnd-1_family-43" 1 76
mitochondria	RepeatMasker	similarity	68913	68986	9.5	-	.	Target "Motif:rnd-1_family-43" 1 76
mitochondria	RepeatMasker	similarity	69043	69132	23.1	+	.	Target "Motif:(TTATT)n" 1 92
mitochondria	RepeatMasker	similarity	77724	77766	7.4	+	.	Target "Motif:(TTATTC)n" 1 43
mitochondria	RepeatMasker	similarity	79825	79863	13.1	+	.	Target "Motif:(TTATTTA)n" 1 36
mitochondria	RepeatMasker	similarity	80185	80235	4.4	+	.	Target "Motif:(ATT)n" 1 51
mitochondria	RepeatMasker	similarity	80261	80332	25.3	+	.	Target "Motif:(ATATTTC)n" 1 75
mitochondria	RepeatMasker	similarity	80501	80603	20.9	+	.	Target "Motif:(TAGTT)n" 1 101
mitochondria	RepeatMasker	similarity	80634	80700	20.9	-	.	Target "Motif:rnd-1_family-43" 6 76
mitochondria	RepeatMasker	similarity	81306	81336	3.3	+	.	Target "Motif:(AATTA)n" 1 31
mitochondria	RepeatMasker	similarity	83911	83975	25.6	+	.	Target "Motif:(TATTTT)n" 1 60
mitochondria	RepeatMasker	similarity	88273	88333	19.0	+	.	Target "Motif:(ATA)n" 1 60
mitochondria	RepeatMasker	similarity	89449	89528	32.4	+	.	Target "Motif:(AATTT)n" 1 82
mitochondria	RepeatMasker	similarity	92702	92734	0.0	+	.	Target "Motif:(TACTTTA)n" 1 33
mitochondria	RepeatMasker	similarity	94272	94333	6.5	+	.	Target "Motif:rnd-1_family-43" 8 71
mitochondria	RepeatMasker	similarity	94652	94713	19.4	+	.	Target "Motif:rnd-1_family-43" 8 76
mitochondria	RepeatMasker	similarity	95077	95139	0.0	+	.	Target "Motif:(ATATA)n" 1 57
mitochondria	RepeatMasker	similarity	97358	97433	22.7	+	.	Target "Motif:rnd-1_family-43" 1 76
mitochondria	RepeatMasker	similarity	97826	97879	8.2	+	.	Target "Motif:(TAC)n" 1 54
mitochondria	RepeatMasker	similarity	98919	98992	9.5	+	.	Target "Motif:rnd-1_family-43" 1 76
mitochondria	RepeatMasker	similarity	99016	99046	6.5	+	.	Target "Motif:rnd-1_family-43" 46 76
mitochondria	RepeatMasker	similarity	99764	99793	7.0	+	.	Target "Motif:(AATTA)n" 1 31
mitochondria	RepeatMasker	similarity	100659	100724	26.5	+	.	Target "Motif:(TTAATC)n" 1 62
mitochondria	RepeatMasker	similarity	100806	100831	8.2	+	.	Target "Motif:(TTAAT)n" 1 27
mitochondria	RepeatMasker	similarity	102412	102457	19.6	+	.	Target "Motif:rnd-3_family-126" 3464 3509
mitochondria	RepeatMasker	similarity	102658	102731	28.4	+	.	Target "Motif:rnd-3_family-126" 3848 3921
mitochondria	RepeatMasker	similarity	103062	103135	23.9	+	.	Target "Motif:(AATT)n" 1 73
mitochondria	RepeatMasker	similarity	103229	103423	30.2	+	.	Target "Motif:rnd-3_family-126" 4380 4573
mitochondria	RepeatMasker	similarity	103507	103714	21.4	+	.	Target "Motif:(TAT)n" 1 208
mitochondria	RepeatMasker	similarity	104748	104816	25.2	+	.	Target "Motif:(ATT)n" 1 69
mitochondria	RepeatMasker	similarity	105188	105243	15.4	+	.	Target "Motif:(TCTCTAA)n" 1 56
mitochondria	RepeatMasker	similarity	105333	105400	29.4	+	.	Target "Motif:(AC)n" 1 66
mitochondria	RepeatMasker	similarity	106867	106904	16.3	+	.	Target "Motif:A-rich" 1 36
mitochondria	RepeatMasker	similarity	107897	107964	26.5	-	.	Target "Motif:rnd-1_family-43" 9 76
mitochondria	RepeatMasker	similarity	108032	108105	6.8	-	.	Target "Motif:rnd-1_family-43" 3 76
mitochondria	RepeatMasker	similarity	108162	108235	6.8	-	.	Target "Motif:rnd-1_family-43" 1 76
mitochondria	RepeatMasker	similarity	109158	109194	5.6	+	.	Target "Motif:(TTATTCAAA)n" 1 37
mitochondria	RepeatMasker	similarity	109784	109859	1.3	-	.	Target "Motif:rnd-1_family-43" 1 76
mitochondria	RepeatMasker	similarity	110871	110899	0.0	+	.	Target "Motif:(AATT)n" 1 29
mitochondria	RepeatMasker	similarity	111057	111132	2.6	-	.	Target "Motif:rnd-1_family-43" 1 76
mitochondria	RepeatMasker	similarity	111299	111317	21.0	+	.	Target "Motif:(ATT)n" 1 51
mitochondria	RepeatMasker	similarity	111318	111347	11.5	+	.	Target "Motif:(TTTA)n" 1 30
mitochondria	RepeatMasker	similarity	111558	111614	7.0	-	.	Target "Motif:rnd-1_family-43" 13 70
mitochondria	RepeatMasker	similarity	111684	111759	28.0	-	.	Target "Motif:rnd-1_family-43" 1 76
mitochondria	RepeatMasker	similarity	111824	111899	24.0	-	.	Target "Motif:rnd-1_family-43" 1 76
mitochondria	RepeatMasker	similarity	112214	112328	22.1	+	.	Target "Motif:(ATTTA)n" 1 106
mitochondria	RepeatMasker	similarity	112944	113045	21.0	+	.	Target "Motif:(ATTACT)n" 1 104
mitochondria	RepeatMasker	similarity	113673	113762	11.5	+	.	Target "Motif:A-rich" 1 98
```
