## Supplementary Data S2 for "*Schizosaccharomyces versatilis* represents a distinct evolutionary lineage": s_versatilis_trnascan.gff (part 1 of 2)

```
##gff-version 3
Chr1	tRNAscan-SE	tRNA	686971	687070	61.4	-	.	ID=Chr1.trna105;Name=Chr1.tRNA105-ArgCCT;isotype=Arg;anticodon=CCT;gene_biotype=tRNA;
Chr1	tRNAscan-SE	exon	687035	687070	.	-	.	ID=Chr1.trna105.exon1;Parent=Chr1.trna105;
Chr1	tRNAscan-SE	exon	686971	687006	.	-	.	ID=Chr1.trna105.exon2;Parent=Chr1.trna105;
Chr1	tRNAscan-SE	tRNA	903435	903506	53.8	-	.	ID=Chr1.trna104;Name=Chr1.tRNA104-iMetCAT;isotype=iMet;anticodon=CAT;gene_biotype=tRNA;
Chr1	tRNAscan-SE	exon	903435	903506	.	-	.	ID=Chr1.trna104.exon1;Parent=Chr1.trna104;
Chr1	tRNAscan-SE	tRNA	903512	903604	71.9	-	.	ID=Chr1.trna103;Name=Chr1.tRNA103-SerTGA;isotype=Ser;anticodon=TGA;gene_biotype=tRNA;
Chr1	tRNAscan-SE	exon	903568	903604	.	-	.	ID=Chr1.trna103.exon1;Parent=Chr1.trna103;
Chr1	tRNAscan-SE	exon	903512	903556	.	-	.	ID=Chr1.trna103.exon2;Parent=Chr1.trna103;
Chr1	tRNAscan-SE	tRNA	1145502	1145573	75.7	+	.	ID=Chr1.trna1;Name=Chr1.tRNA1-ThrTGT;isotype=Thr;anticodon=TGT;gene_biotype=tRNA;
Chr1	tRNAscan-SE	exon	1145502	1145573	.	+	.	ID=Chr1.trna1.exon1;Parent=Chr1.trna1;
Chr1	tRNAscan-SE	tRNA	1147006	1147098	48.7	+	.	ID=Chr1.trna2;Name=Chr1.tRNA2-LeuTAG;isotype=Leu;anticodon=TAG;gene_biotype=tRNA;
Chr1	tRNAscan-SE	exon	1147006	1147042	.	+	.	ID=Chr1.trna2.exon1;Parent=Chr1.trna2;
Chr1	tRNAscan-SE	exon	1147057	1147098	.	+	.	ID=Chr1.trna2.exon2;Parent=Chr1.trna2;
Chr1	tRNAscan-SE	tRNA	1181040	1181111	75.7	+	.	ID=Chr1.trna3;Name=Chr1.tRNA3-ThrTGT;isotype=Thr;anticodon=TGT;gene_biotype=tRNA;
Chr1	tRNAscan-SE	exon	1181040	1181111	.	+	.	ID=Chr1.trna3.exon1;Parent=Chr1.trna3;
Chr1	tRNAscan-SE	tRNA	1194264	1194335	75.7	-	.	ID=Chr1.trna102;Name=Chr1.tRNA102-ThrTGT;isotype=Thr;anticodon=TGT;gene_biotype=tRNA;
Chr1	tRNAscan-SE	exon	1194264	1194335	.	-	.	ID=Chr1.trna102.exon1;Parent=Chr1.trna102;
Chr1	tRNAscan-SE	tRNA	1341952	1342047	40.9	-	.	ID=Chr1.trna101;Name=Chr1.tRNA101-ArgCCG;isotype=Arg;anticodon=CCG;gene_biotype=tRNA;
Chr1	tRNAscan-SE	exon	1342012	1342047	.	-	.	ID=Chr1.trna101.exon1;Parent=Chr1.trna101;
Chr1	tRNAscan-SE	exon	1341952	1341987	.	-	.	ID=Chr1.trna101.exon2;Parent=Chr1.trna101;
Chr1	tRNAscan-SE	tRNA	1343109	1343212	58.8	+	.	ID=Chr1.trna4;Name=Chr1.tRNA4-LeuTAA;isotype=Leu;anticodon=TAA;gene_biotype=tRNA;
Chr1	tRNAscan-SE	exon	1343109	1343146	.	+	.	ID=Chr1.trna4.exon1;Parent=Chr1.trna4;
Chr1	tRNAscan-SE	exon	1343169	1343212	.	+	.	ID=Chr1.trna4.exon2;Parent=Chr1.trna4;
Chr1	tRNAscan-SE	tRNA	1344529	1344621	71.9	-	.	ID=Chr1.trna100;Name=Chr1.tRNA100-SerTGA;isotype=Ser;anticodon=TGA;gene_biotype=tRNA;
Chr1	tRNAscan-SE	exon	1344585	1344621	.	-	.	ID=Chr1.trna100.exon1;Parent=Chr1.trna100;
Chr1	tRNAscan-SE	exon	1344529	1344573	.	-	.	ID=Chr1.trna100.exon2;Parent=Chr1.trna100;
Chr1	tRNAscan-SE	tRNA	1647158	1647231	68.3	-	.	ID=Chr1.trna99;Name=Chr1.tRNA99-ArgTCT;isotype=Arg;anticodon=TCT;gene_biotype=tRNA;
Chr1	tRNAscan-SE	exon	1647158	1647231	.	-	.	ID=Chr1.trna99.exon1;Parent=Chr1.trna99;
Chr1	tRNAscan-SE	tRNA	1750339	1750434	40.9	-	.	ID=Chr1.trna98;Name=Chr1.tRNA98-ArgCCG;isotype=Arg;anticodon=CCG;gene_biotype=tRNA;
Chr1	tRNAscan-SE	exon	1750399	1750434	.	-	.	ID=Chr1.trna98.exon1;Parent=Chr1.trna98;
Chr1	tRNAscan-SE	exon	1750339	1750374	.	-	.	ID=Chr1.trna98.exon2;Parent=Chr1.trna98;
Chr1	tRNAscan-SE	tRNA	1816362	1816433	53.8	-	.	ID=Chr1.trna97;Name=Chr1.tRNA97-iMetCAT;isotype=iMet;anticodon=CAT;gene_biotype=tRNA;
Chr1	tRNAscan-SE	exon	1816362	1816433	.	-	.	ID=Chr1.trna97.exon1;Parent=Chr1.trna97;
Chr1	tRNAscan-SE	tRNA	1816439	1816531	71.9	-	.	ID=Chr1.trna96;Name=Chr1.tRNA96-SerTGA;isotype=Ser;anticodon=TGA;gene_biotype=tRNA;
Chr1	tRNAscan-SE	exon	1816495	1816531	.	-	.	ID=Chr1.trna96.exon1;Parent=Chr1.trna96;
Chr1	tRNAscan-SE	exon	1816439	1816483	.	-	.	ID=Chr1.trna96.exon2;Parent=Chr1.trna96;
Chr1	tRNAscan-SE	tRNA	2247613	2247684	70.3	+	.	ID=Chr1.trna5;Name=Chr1.tRNA5-GlnCTG;isotype=Gln;anticodon=CTG;gene_biotype=tRNA;
Chr1	tRNAscan-SE	exon	2247613	2247684	.	+	.	ID=Chr1.trna5.exon1;Parent=Chr1.trna5;
Chr1	tRNAscan-SE	pseudogene	2247913	2248001	46.2	-	.	ID=Chr1.trna95;Name=Chr1.tRNA95-iMetCAT;isotype=iMet;anticodon=CAT;gene_biotype=pseudogene;
Chr1	tRNAscan-SE	exon	2247966	2248001	.	-	.	ID=Chr1.trna95.exon1;Parent=Chr1.trna95;
Chr1	tRNAscan-SE	exon	2247913	2247948	.	-	.	ID=Chr1.trna95.exon2;Parent=Chr1.trna95;
Chr1	tRNAscan-SE	tRNA	2248007	2248106	76.4	-	.	ID=Chr1.trna94;Name=Chr1.tRNA94-SerCGA;isotype=Ser;anticodon=CGA;gene_biotype=tRNA;
Chr1	tRNAscan-SE	exon	2248070	2248106	.	-	.	ID=Chr1.trna94.exon1;Parent=Chr1.trna94;
Chr1	tRNAscan-SE	exon	2248007	2248051	.	-	.	ID=Chr1.trna94.exon2;Parent=Chr1.trna94;
Chr1	tRNAscan-SE	tRNA	2249665	2249736	75.7	-	.	ID=Chr1.trna93;Name=Chr1.tRNA93-ThrTGT;isotype=Thr;anticodon=TGT;gene_biotype=tRNA;
Chr1	tRNAscan-SE	exon	2249665	2249736	.	-	.	ID=Chr1.trna93.exon1;Parent=Chr1.trna93;
Chr1	tRNAscan-SE	tRNA	2254810	2254877	40.5	+	.	ID=Chr1.trna6;Name=Chr1.tRNA6-GlnCTG;isotype=Gln;anticodon=CTG;gene_biotype=tRNA;
Chr1	tRNAscan-SE	exon	2254810	2254877	.	+	.	ID=Chr1.trna6.exon1;Parent=Chr1.trna6;
Chr1	tRNAscan-SE	pseudogene	2255113	2255201	46.2	-	.	ID=Chr1.trna92;Name=Chr1.tRNA92-iMetCAT;isotype=iMet;anticodon=CAT;gene_biotype=pseudogene;
Chr1	tRNAscan-SE	exon	2255166	2255201	.	-	.	ID=Chr1.trna92.exon1;Parent=Chr1.trna92;
Chr1	tRNAscan-SE	exon	2255113	2255148	.	-	.	ID=Chr1.trna92.exon2;Parent=Chr1.trna92;
Chr1	tRNAscan-SE	tRNA	2255207	2255306	76.4	-	.	ID=Chr1.trna91;Name=Chr1.tRNA91-SerCGA;isotype=Ser;anticodon=CGA;gene_biotype=tRNA;
Chr1	tRNAscan-SE	exon	2255270	2255306	.	-	.	ID=Chr1.trna91.exon1;Parent=Chr1.trna91;
Chr1	tRNAscan-SE	exon	2255207	2255251	.	-	.	ID=Chr1.trna91.exon2;Parent=Chr1.trna91;
Chr1	tRNAscan-SE	tRNA	2256868	2256939	75.7	-	.	ID=Chr1.trna90;Name=Chr1.tRNA90-ThrTGT;isotype=Thr;anticodon=TGT;gene_biotype=tRNA;
Chr1	tRNAscan-SE	exon	2256868	2256939	.	-	.	ID=Chr1.trna90.exon1;Parent=Chr1.trna90;
Chr1	tRNAscan-SE	tRNA	2262015	2262086	70.3	+	.	ID=Chr1.trna7;Name=Chr1.tRNA7-GlnCTG;isotype=Gln;anticodon=CTG;gene_biotype=tRNA;
Chr1	tRNAscan-SE	exon	2262015	2262086	.	+	.	ID=Chr1.trna7.exon1;Parent=Chr1.trna7;
Chr1	tRNAscan-SE	pseudogene	2262326	2262414	46.2	-	.	ID=Chr1.trna89;Name=Chr1.tRNA89-iMetCAT;isotype=iMet;anticodon=CAT;gene_biotype=pseudogene;
Chr1	tRNAscan-SE	exon	2262379	2262414	.	-	.	ID=Chr1.trna89.exon1;Parent=Chr1.trna89;
Chr1	tRNAscan-SE	exon	2262326	2262361	.	-	.	ID=Chr1.trna89.exon2;Parent=Chr1.trna89;
Chr1	tRNAscan-SE	tRNA	2262420	2262519	76.4	-	.	ID=Chr1.trna88;Name=Chr1.tRNA88-SerCGA;isotype=Ser;anticodon=CGA;gene_biotype=tRNA;
Chr1	tRNAscan-SE	exon	2262483	2262519	.	-	.	ID=Chr1.trna88.exon1;Parent=Chr1.trna88;
Chr1	tRNAscan-SE	exon	2262420	2262464	.	-	.	ID=Chr1.trna88.exon2;Parent=Chr1.trna88;
Chr1	tRNAscan-SE	tRNA	2264080	2264151	75.7	-	.	ID=Chr1.trna87;Name=Chr1.tRNA87-ThrTGT;isotype=Thr;anticodon=TGT;gene_biotype=tRNA;
Chr1	tRNAscan-SE	exon	2264080	2264151	.	-	.	ID=Chr1.trna87.exon1;Parent=Chr1.trna87;
Chr1	tRNAscan-SE	tRNA	2269228	2269299	70.3	+	.	ID=Chr1.trna8;Name=Chr1.tRNA8-GlnCTG;isotype=Gln;anticodon=CTG;gene_biotype=tRNA;
Chr1	tRNAscan-SE	exon	2269228	2269299	.	+	.	ID=Chr1.trna8.exon1;Parent=Chr1.trna8;
Chr1	tRNAscan-SE	pseudogene	2269540	2269628	46.2	-	.	ID=Chr1.trna86;Name=Chr1.tRNA86-iMetCAT;isotype=iMet;anticodon=CAT;gene_biotype=pseudogene;
Chr1	tRNAscan-SE	exon	2269593	2269628	.	-	.	ID=Chr1.trna86.exon1;Parent=Chr1.trna86;
Chr1	tRNAscan-SE	exon	2269540	2269575	.	-	.	ID=Chr1.trna86.exon2;Parent=Chr1.trna86;
Chr1	tRNAscan-SE	tRNA	2269634	2269733	76.4	-	.	ID=Chr1.trna85;Name=Chr1.tRNA85-SerCGA;isotype=Ser;anticodon=CGA;gene_biotype=tRNA;
Chr1	tRNAscan-SE	exon	2269697	2269733	.	-	.	ID=Chr1.trna85.exon1;Parent=Chr1.trna85;
Chr1	tRNAscan-SE	exon	2269634	2269678	.	-	.	ID=Chr1.trna85.exon2;Parent=Chr1.trna85;
Chr1	tRNAscan-SE	tRNA	2271295	2271367	65.4	-	.	ID=Chr1.trna84;Name=Chr1.tRNA84-ThrTGT;isotype=Thr;anticodon=TGT;gene_biotype=tRNA;
Chr1	tRNAscan-SE	exon	2271295	2271367	.	-	.	ID=Chr1.trna84.exon1;Parent=Chr1.trna84;
Chr1	tRNAscan-SE	tRNA	2276456	2276527	70.3	+	.	ID=Chr1.trna9;Name=Chr1.tRNA9-GlnCTG;isotype=Gln;anticodon=CTG;gene_biotype=tRNA;
Chr1	tRNAscan-SE	exon	2276456	2276527	.	+	.	ID=Chr1.trna9.exon1;Parent=Chr1.trna9;
Chr1	tRNAscan-SE	pseudogene	2276752	2276840	46.2	-	.	ID=Chr1.trna83;Name=Chr1.tRNA83-iMetCAT;isotype=iMet;anticodon=CAT;gene_biotype=pseudogene;
Chr1	tRNAscan-SE	exon	2276805	2276840	.	-	.	ID=Chr1.trna83.exon1;Parent=Chr1.trna83;
Chr1	tRNAscan-SE	exon	2276752	2276787	.	-	.	ID=Chr1.trna83.exon2;Parent=Chr1.trna83;
Chr1	tRNAscan-SE	tRNA	2276846	2276945	76.4	-	.	ID=Chr1.trna82;Name=Chr1.tRNA82-SerCGA;isotype=Ser;anticodon=CGA;gene_biotype=tRNA;
Chr1	tRNAscan-SE	exon	2276909	2276945	.	-	.	ID=Chr1.trna82.exon1;Parent=Chr1.trna82;
Chr1	tRNAscan-SE	exon	2276846	2276890	.	-	.	ID=Chr1.trna82.exon2;Parent=Chr1.trna82;
Chr1	tRNAscan-SE	tRNA	2278512	2278583	75.7	-	.	ID=Chr1.trna81;Name=Chr1.tRNA81-ThrTGT;isotype=Thr;anticodon=TGT;gene_biotype=tRNA;
Chr1	tRNAscan-SE	exon	2278512	2278583	.	-	.	ID=Chr1.trna81.exon1;Parent=Chr1.trna81;
Chr1	tRNAscan-SE	tRNA	2283658	2283729	70.3	+	.	ID=Chr1.trna10;Name=Chr1.tRNA10-GlnCTG;isotype=Gln;anticodon=CTG;gene_biotype=tRNA;
Chr1	tRNAscan-SE	exon	2283658	2283729	.	+	.	ID=Chr1.trna10.exon1;Parent=Chr1.trna10;
Chr1	tRNAscan-SE	pseudogene	2283953	2284041	46.2	-	.	ID=Chr1.trna80;Name=Chr1.tRNA80-iMetCAT;isotype=iMet;anticodon=CAT;gene_biotype=pseudogene;
Chr1	tRNAscan-SE	exon	2284006	2284041	.	-	.	ID=Chr1.trna80.exon1;Parent=Chr1.trna80;
Chr1	tRNAscan-SE	exon	2283953	2283988	.	-	.	ID=Chr1.trna80.exon2;Parent=Chr1.trna80;
Chr1	tRNAscan-SE	tRNA	2284047	2284146	76.4	-	.	ID=Chr1.trna79;Name=Chr1.tRNA79-SerCGA;isotype=Ser;anticodon=CGA;gene_biotype=tRNA;
Chr1	tRNAscan-SE	exon	2284110	2284146	.	-	.	ID=Chr1.trna79.exon1;Parent=Chr1.trna79;
Chr1	tRNAscan-SE	exon	2284047	2284091	.	-	.	ID=Chr1.trna79.exon2;Parent=Chr1.trna79;
Chr1	tRNAscan-SE	tRNA	2285718	2285789	75.7	-	.	ID=Chr1.trna78;Name=Chr1.tRNA78-ThrTGT;isotype=Thr;anticodon=TGT;gene_biotype=tRNA;
Chr1	tRNAscan-SE	exon	2285718	2285789	.	-	.	ID=Chr1.trna78.exon1;Parent=Chr1.trna78;
Chr1	tRNAscan-SE	tRNA	2291026	2291123	49.7	+	.	ID=Chr1.trna11;Name=Chr1.tRNA11-ProCGG;isotype=Pro;anticodon=CGG;gene_biotype=tRNA;
Chr1	tRNAscan-SE	exon	2291026	2291062	.	+	.	ID=Chr1.trna11.exon1;Parent=Chr1.trna11;
Chr1	tRNAscan-SE	exon	2291088	2291123	.	+	.	ID=Chr1.trna11.exon2;Parent=Chr1.trna11;
Chr1	tRNAscan-SE	tRNA	2292528	2292599	70.3	+	.	ID=Chr1.trna12;Name=Chr1.tRNA12-GlnCTG;isotype=Gln;anticodon=CTG;gene_biotype=tRNA;
Chr1	tRNAscan-SE	exon	2292528	2292599	.	+	.	ID=Chr1.trna12.exon1;Parent=Chr1.trna12;
Chr1	tRNAscan-SE	pseudogene	2292824	2292912	46.2	-	.	ID=Chr1.trna77;Name=Chr1.tRNA77-iMetCAT;isotype=iMet;anticodon=CAT;gene_biotype=pseudogene;
Chr1	tRNAscan-SE	exon	2292877	2292912	.	-	.	ID=Chr1.trna77.exon1;Parent=Chr1.trna77;
Chr1	tRNAscan-SE	exon	2292824	2292859	.	-	.	ID=Chr1.trna77.exon2;Parent=Chr1.trna77;
Chr1	tRNAscan-SE	tRNA	2292918	2293017	76.4	-	.	ID=Chr1.trna76;Name=Chr1.tRNA76-SerCGA;isotype=Ser;anticodon=CGA;gene_biotype=tRNA;
Chr1	tRNAscan-SE	exon	2292981	2293017	.	-	.	ID=Chr1.trna76.exon1;Parent=Chr1.trna76;
Chr1	tRNAscan-SE	exon	2292918	2292962	.	-	.	ID=Chr1.trna76.exon2;Parent=Chr1.trna76;
Chr1	tRNAscan-SE	tRNA	2294583	2294654	75.7	-	.	ID=Chr1.trna75;Name=Chr1.tRNA75-ThrTGT;isotype=Thr;anticodon=TGT;gene_biotype=tRNA;
Chr1	tRNAscan-SE	exon	2294583	2294654	.	-	.	ID=Chr1.trna75.exon1;Parent=Chr1.trna75;
Chr1	tRNAscan-SE	tRNA	2299904	2300003	49.6	+	.	ID=Chr1.trna13;Name=Chr1.tRNA13-ProCGG;isotype=Pro;anticodon=CGG;gene_biotype=tRNA;
Chr1	tRNAscan-SE	exon	2299904	2299940	.	+	.	ID=Chr1.trna13.exon1;Parent=Chr1.trna13;
Chr1	tRNAscan-SE	exon	2299968	2300003	.	+	.	ID=Chr1.trna13.exon2;Parent=Chr1.trna13;
Chr1	tRNAscan-SE	tRNA	2301409	2301480	70.3	+	.	ID=Chr1.trna14;Name=Chr1.tRNA14-GlnCTG;isotype=Gln;anticodon=CTG;gene_biotype=tRNA;
Chr1	tRNAscan-SE	exon	2301409	2301480	.	+	.	ID=Chr1.trna14.exon1;Parent=Chr1.trna14;
Chr1	tRNAscan-SE	pseudogene	2301706	2301794	46.2	-	.	ID=Chr1.trna74;Name=Chr1.tRNA74-iMetCAT;isotype=iMet;anticodon=CAT;gene_biotype=pseudogene;
Chr1	tRNAscan-SE	exon	2301759	2301794	.	-	.	ID=Chr1.trna74.exon1;Parent=Chr1.trna74;
Chr1	tRNAscan-SE	exon	2301706	2301741	.	-	.	ID=Chr1.trna74.exon2;Parent=Chr1.trna74;
Chr1	tRNAscan-SE	tRNA	2301800	2301899	76.4	-	.	ID=Chr1.trna73;Name=Chr1.tRNA73-SerCGA;isotype=Ser;anticodon=CGA;gene_biotype=tRNA;
Chr1	tRNAscan-SE	exon	2301863	2301899	.	-	.	ID=Chr1.trna73.exon1;Parent=Chr1.trna73;
Chr1	tRNAscan-SE	exon	2301800	2301844	.	-	.	ID=Chr1.trna73.exon2;Parent=Chr1.trna73;
Chr1	tRNAscan-SE	tRNA	2303468	2303539	75.7	-	.	ID=Chr1.trna72;Name=Chr1.tRNA72-ThrTGT;isotype=Thr;anticodon=TGT;gene_biotype=tRNA;
Chr1	tRNAscan-SE	exon	2303468	2303539	.	-	.	ID=Chr1.trna72.exon1;Parent=Chr1.trna72;
Chr1	tRNAscan-SE	tRNA	2308789	2308888	49.6	+	.	ID=Chr1.trna15;Name=Chr1.tRNA15-ProCGG;isotype=Pro;anticodon=CGG;gene_biotype=tRNA;
Chr1	tRNAscan-SE	exon	2308789	2308825	.	+	.	ID=Chr1.trna15.exon1;Parent=Chr1.trna15;
Chr1	tRNAscan-SE	exon	2308853	2308888	.	+	.	ID=Chr1.trna15.exon2;Parent=Chr1.trna15;
Chr1	tRNAscan-SE	tRNA	2310294	2310365	70.3	+	.	ID=Chr1.trna16;Name=Chr1.tRNA16-GlnCTG;isotype=Gln;anticodon=CTG;gene_biotype=tRNA;
Chr1	tRNAscan-SE	exon	2310294	2310365	.	+	.	ID=Chr1.trna16.exon1;Parent=Chr1.trna16;
Chr1	tRNAscan-SE	pseudogene	2310591	2310679	46.2	-	.	ID=Chr1.trna71;Name=Chr1.tRNA71-iMetCAT;isotype=iMet;anticodon=CAT;gene_biotype=pseudogene;
Chr1	tRNAscan-SE	exon	2310644	2310679	.	-	.	ID=Chr1.trna71.exon1;Parent=Chr1.trna71;
Chr1	tRNAscan-SE	exon	2310591	2310626	.	-	.	ID=Chr1.trna71.exon2;Parent=Chr1.trna71;
Chr1	tRNAscan-SE	tRNA	2310685	2310784	76.4	-	.	ID=Chr1.trna70;Name=Chr1.tRNA70-SerCGA;isotype=Ser;anticodon=CGA;gene_biotype=tRNA;
Chr1	tRNAscan-SE	exon	2310748	2310784	.	-	.	ID=Chr1.trna70.exon1;Parent=Chr1.trna70;
Chr1	tRNAscan-SE	exon	2310685	2310729	.	-	.	ID=Chr1.trna70.exon2;Parent=Chr1.trna70;
Chr1	tRNAscan-SE	tRNA	2312351	2312422	75.7	-	.	ID=Chr1.trna69;Name=Chr1.tRNA69-ThrTGT;isotype=Thr;anticodon=TGT;gene_biotype=tRNA;
Chr1	tRNAscan-SE	exon	2312351	2312422	.	-	.	ID=Chr1.trna69.exon1;Parent=Chr1.trna69;
Chr1	tRNAscan-SE	tRNA	2317673	2317772	49.6	+	.	ID=Chr1.trna17;Name=Chr1.tRNA17-ProCGG;isotype=Pro;anticodon=CGG;gene_biotype=tRNA;
Chr1	tRNAscan-SE	exon	2317673	2317709	.	+	.	ID=Chr1.trna17.exon1;Parent=Chr1.trna17;
Chr1	tRNAscan-SE	exon	2317737	2317772	.	+	.	ID=Chr1.trna17.exon2;Parent=Chr1.trna17;
Chr1	tRNAscan-SE	tRNA	2319178	2319249	70.3	+	.	ID=Chr1.trna18;Name=Chr1.tRNA18-GlnCTG;isotype=Gln;anticodon=CTG;gene_biotype=tRNA;
Chr1	tRNAscan-SE	exon	2319178	2319249	.	+	.	ID=Chr1.trna18.exon1;Parent=Chr1.trna18;
Chr1	tRNAscan-SE	pseudogene	2319473	2319561	46.2	-	.	ID=Chr1.trna68;Name=Chr1.tRNA68-iMetCAT;isotype=iMet;anticodon=CAT;gene_biotype=pseudogene;
Chr1	tRNAscan-SE	exon	2319526	2319561	.	-	.	ID=Chr1.trna68.exon1;Parent=Chr1.trna68;
Chr1	tRNAscan-SE	exon	2319473	2319508	.	-	.	ID=Chr1.trna68.exon2;Parent=Chr1.trna68;
Chr1	tRNAscan-SE	tRNA	2319567	2319666	76.4	-	.	ID=Chr1.trna67;Name=Chr1.tRNA67-SerCGA;isotype=Ser;anticodon=CGA;gene_biotype=tRNA;
Chr1	tRNAscan-SE	exon	2319630	2319666	.	-	.	ID=Chr1.trna67.exon1;Parent=Chr1.trna67;
Chr1	tRNAscan-SE	exon	2319567	2319611	.	-	.	ID=Chr1.trna67.exon2;Parent=Chr1.trna67;
Chr1	tRNAscan-SE	tRNA	2321235	2321306	75.7	-	.	ID=Chr1.trna66;Name=Chr1.tRNA66-ThrTGT;isotype=Thr;anticodon=TGT;gene_biotype=tRNA;
Chr1	tRNAscan-SE	exon	2321235	2321306	.	-	.	ID=Chr1.trna66.exon1;Parent=Chr1.trna66;
Chr1	tRNAscan-SE	tRNA	2326554	2326653	49.6	+	.	ID=Chr1.trna19;Name=Chr1.tRNA19-ProCGG;isotype=Pro;anticodon=CGG;gene_biotype=tRNA;
Chr1	tRNAscan-SE	exon	2326554	2326590	.	+	.	ID=Chr1.trna19.exon1;Parent=Chr1.trna19;
Chr1	tRNAscan-SE	exon	2326618	2326653	.	+	.	ID=Chr1.trna19.exon2;Parent=Chr1.trna19;
Chr1	tRNAscan-SE	tRNA	2328058	2328129	70.3	+	.	ID=Chr1.trna20;Name=Chr1.tRNA20-GlnCTG;isotype=Gln;anticodon=CTG;gene_biotype=tRNA;
Chr1	tRNAscan-SE	exon	2328058	2328129	.	+	.	ID=Chr1.trna20.exon1;Parent=Chr1.trna20;
Chr1	tRNAscan-SE	pseudogene	2328344	2328432	46.2	-	.	ID=Chr1.trna65;Name=Chr1.tRNA65-iMetCAT;isotype=iMet;anticodon=CAT;gene_biotype=pseudogene;
Chr1	tRNAscan-SE	exon	2328397	2328432	.	-	.	ID=Chr1.trna65.exon1;Parent=Chr1.trna65;
Chr1	tRNAscan-SE	exon	2328344	2328379	.	-	.	ID=Chr1.trna65.exon2;Parent=Chr1.trna65;
Chr1	tRNAscan-SE	tRNA	2328438	2328537	76.4	-	.	ID=Chr1.trna64;Name=Chr1.tRNA64-SerCGA;isotype=Ser;anticodon=CGA;gene_biotype=tRNA;
Chr1	tRNAscan-SE	exon	2328501	2328537	.	-	.	ID=Chr1.trna64.exon1;Parent=Chr1.trna64;
Chr1	tRNAscan-SE	exon	2328438	2328482	.	-	.	ID=Chr1.trna64.exon2;Parent=Chr1.trna64;
Chr1	tRNAscan-SE	tRNA	2330104	2330175	75.7	-	.	ID=Chr1.trna63;Name=Chr1.tRNA63-ThrTGT;isotype=Thr;anticodon=TGT;gene_biotype=tRNA;
Chr1	tRNAscan-SE	exon	2330104	2330175	.	-	.	ID=Chr1.trna63.exon1;Parent=Chr1.trna63;
Chr1	tRNAscan-SE	tRNA	2335426	2335526	49.5	+	.	ID=Chr1.trna21;Name=Chr1.tRNA21-ProCGG;isotype=Pro;anticodon=CGG;gene_biotype=tRNA;
Chr1	tRNAscan-SE	exon	2335426	2335462	.	+	.	ID=Chr1.trna21.exon1;Parent=Chr1.trna21;
Chr1	tRNAscan-SE	exon	2335491	2335526	.	+	.	ID=Chr1.trna21.exon2;Parent=Chr1.trna21;
Chr1	tRNAscan-SE	tRNA	2336932	2337003	70.3	+	.	ID=Chr1.trna22;Name=Chr1.tRNA22-GlnCTG;isotype=Gln;anticodon=CTG;gene_biotype=tRNA;
Chr1	tRNAscan-SE	exon	2336932	2337003	.	+	.	ID=Chr1.trna22.exon1;Parent=Chr1.trna22;
Chr1	tRNAscan-SE	pseudogene	2337216	2337304	46.2	-	.	ID=Chr1.trna62;Name=Chr1.tRNA62-iMetCAT;isotype=iMet;anticodon=CAT;gene_biotype=pseudogene;
Chr1	tRNAscan-SE	exon	2337269	2337304	.	-	.	ID=Chr1.trna62.exon1;Parent=Chr1.trna62;
Chr1	tRNAscan-SE	exon	2337216	2337251	.	-	.	ID=Chr1.trna62.exon2;Parent=Chr1.trna62;
Chr1	tRNAscan-SE	tRNA	2337310	2337409	76.4	-	.	ID=Chr1.trna61;Name=Chr1.tRNA61-SerCGA;isotype=Ser;anticodon=CGA;gene_biotype=tRNA;
Chr1	tRNAscan-SE	exon	2337373	2337409	.	-	.	ID=Chr1.trna61.exon1;Parent=Chr1.trna61;
Chr1	tRNAscan-SE	exon	2337310	2337354	.	-	.	ID=Chr1.trna61.exon2;Parent=Chr1.trna61;
Chr1	tRNAscan-SE	tRNA	2338976	2339047	75.7	-	.	ID=Chr1.trna60;Name=Chr1.tRNA60-ThrTGT;isotype=Thr;anticodon=TGT;gene_biotype=tRNA;
Chr1	tRNAscan-SE	exon	2338976	2339047	.	-	.	ID=Chr1.trna60.exon1;Parent=Chr1.trna60;
Chr1	tRNAscan-SE	tRNA	2344297	2344396	49.6	+	.	ID=Chr1.trna23;Name=Chr1.tRNA23-ProCGG;isotype=Pro;anticodon=CGG;gene_biotype=tRNA;
Chr1	tRNAscan-SE	exon	2344297	2344333	.	+	.	ID=Chr1.trna23.exon1;Parent=Chr1.trna23;
Chr1	tRNAscan-SE	exon	2344361	2344396	.	+	.	ID=Chr1.trna23.exon2;Parent=Chr1.trna23;
Chr1	tRNAscan-SE	tRNA	2345801	2345872	70.3	+	.	ID=Chr1.trna24;Name=Chr1.tRNA24-GlnCTG;isotype=Gln;anticodon=CTG;gene_biotype=tRNA;
Chr1	tRNAscan-SE	exon	2345801	2345872	.	+	.	ID=Chr1.trna24.exon1;Parent=Chr1.trna24;
Chr1	tRNAscan-SE	pseudogene	2346111	2346199	46.2	-	.	ID=Chr1.trna59;Name=Chr1.tRNA59-iMetCAT;isotype=iMet;anticodon=CAT;gene_biotype=pseudogene;
Chr1	tRNAscan-SE	exon	2346164	2346199	.	-	.	ID=Chr1.trna59.exon1;Parent=Chr1.trna59;
Chr1	tRNAscan-SE	exon	2346111	2346146	.	-	.	ID=Chr1.trna59.exon2;Parent=Chr1.trna59;
Chr1	tRNAscan-SE	tRNA	2346205	2346304	76.4	-	.	ID=Chr1.trna58;Name=Chr1.tRNA58-SerCGA;isotype=Ser;anticodon=CGA;gene_biotype=tRNA;
Chr1	tRNAscan-SE	exon	2346268	2346304	.	-	.	ID=Chr1.trna58.exon1;Parent=Chr1.trna58;
Chr1	tRNAscan-SE	exon	2346205	2346249	.	-	.	ID=Chr1.trna58.exon2;Parent=Chr1.trna58;
Chr1	tRNAscan-SE	tRNA	2347870	2347941	75.7	-	.	ID=Chr1.trna57;Name=Chr1.tRNA57-ThrTGT;isotype=Thr;anticodon=TGT;gene_biotype=tRNA;
Chr1	tRNAscan-SE	exon	2347870	2347941	.	-	.	ID=Chr1.trna57.exon1;Parent=Chr1.trna57;
Chr1	tRNAscan-SE	tRNA	2353018	2353089	70.3	+	.	ID=Chr1.trna25;Name=Chr1.tRNA25-GlnCTG;isotype=Gln;anticodon=CTG;gene_biotype=tRNA;
Chr1	tRNAscan-SE	exon	2353018	2353089	.	+	.	ID=Chr1.trna25.exon1;Parent=Chr1.trna25;
Chr1	tRNAscan-SE	pseudogene	2353314	2353402	46.2	-	.	ID=Chr1.trna56;Name=Chr1.tRNA56-iMetCAT;isotype=iMet;anticodon=CAT;gene_biotype=pseudogene;
Chr1	tRNAscan-SE	exon	2353367	2353402	.	-	.	ID=Chr1.trna56.exon1;Parent=Chr1.trna56;
Chr1	tRNAscan-SE	exon	2353314	2353349	.	-	.	ID=Chr1.trna56.exon2;Parent=Chr1.trna56;
Chr1	tRNAscan-SE	tRNA	2353408	2353507	76.4	-	.	ID=Chr1.trna55;Name=Chr1.tRNA55-SerCGA;isotype=Ser;anticodon=CGA;gene_biotype=tRNA;
Chr1	tRNAscan-SE	exon	2353471	2353507	.	-	.	ID=Chr1.trna55.exon1;Parent=Chr1.trna55;
Chr1	tRNAscan-SE	exon	2353408	2353452	.	-	.	ID=Chr1.trna55.exon2;Parent=Chr1.trna55;
Chr1	tRNAscan-SE	tRNA	2355076	2355147	75.7	-	.	ID=Chr1.trna54;Name=Chr1.tRNA54-ThrTGT;isotype=Thr;anticodon=TGT;gene_biotype=tRNA;
Chr1	tRNAscan-SE	exon	2355076	2355147	.	-	.	ID=Chr1.trna54.exon1;Parent=Chr1.trna54;
Chr1	tRNAscan-SE	tRNA	2360225	2360296	70.3	+	.	ID=Chr1.trna26;Name=Chr1.tRNA26-GlnCTG;isotype=Gln;anticodon=CTG;gene_biotype=tRNA;
Chr1	tRNAscan-SE	exon	2360225	2360296	.	+	.	ID=Chr1.trna26.exon1;Parent=Chr1.trna26;
Chr1	tRNAscan-SE	pseudogene	2360521	2360609	46.2	-	.	ID=Chr1.trna53;Name=Chr1.tRNA53-iMetCAT;isotype=iMet;anticodon=CAT;gene_biotype=pseudogene;
Chr1	tRNAscan-SE	exon	2360574	2360609	.	-	.	ID=Chr1.trna53.exon1;Parent=Chr1.trna53;
Chr1	tRNAscan-SE	exon	2360521	2360556	.	-	.	ID=Chr1.trna53.exon2;Parent=Chr1.trna53;
Chr1	tRNAscan-SE	tRNA	2360615	2360714	76.4	-	.	ID=Chr1.trna52;Name=Chr1.tRNA52-SerCGA;isotype=Ser;anticodon=CGA;gene_biotype=tRNA;
Chr1	tRNAscan-SE	exon	2360678	2360714	.	-	.	ID=Chr1.trna52.exon1;Parent=Chr1.trna52;
Chr1	tRNAscan-SE	exon	2360615	2360659	.	-	.	ID=Chr1.trna52.exon2;Parent=Chr1.trna52;
Chr1	tRNAscan-SE	tRNA	2362285	2362356	75.7	-	.	ID=Chr1.trna51;Name=Chr1.tRNA51-ThrTGT;isotype=Thr;anticodon=TGT;gene_biotype=tRNA;
Chr1	tRNAscan-SE	exon	2362285	2362356	.	-	.	ID=Chr1.trna51.exon1;Parent=Chr1.trna51;
Chr1	tRNAscan-SE	tRNA	2367600	2367699	49.6	+	.	ID=Chr1.trna27;Name=Chr1.tRNA27-ProCGG;isotype=Pro;anticodon=CGG;gene_biotype=tRNA;
Chr1	tRNAscan-SE	exon	2367600	2367636	.	+	.	ID=Chr1.trna27.exon1;Parent=Chr1.trna27;
Chr1	tRNAscan-SE	exon	2367664	2367699	.	+	.	ID=Chr1.trna27.exon2;Parent=Chr1.trna27;
Chr1	tRNAscan-SE	tRNA	2369102	2369173	70.3	+	.	ID=Chr1.trna28;Name=Chr1.tRNA28-GlnCTG;isotype=Gln;anticodon=CTG;gene_biotype=tRNA;
Chr1	tRNAscan-SE	exon	2369102	2369173	.	+	.	ID=Chr1.trna28.exon1;Parent=Chr1.trna28;
Chr1	tRNAscan-SE	pseudogene	2369411	2369499	46.2	-	.	ID=Chr1.trna50;Name=Chr1.tRNA50-iMetCAT;isotype=iMet;anticodon=CAT;gene_biotype=pseudogene;
Chr1	tRNAscan-SE	exon	2369464	2369499	.	-	.	ID=Chr1.trna50.exon1;Parent=Chr1.trna50;
Chr1	tRNAscan-SE	exon	2369411	2369446	.	-	.	ID=Chr1.trna50.exon2;Parent=Chr1.trna50;
Chr1	tRNAscan-SE	tRNA	2369505	2369604	76.4	-	.	ID=Chr1.trna49;Name=Chr1.tRNA49-SerCGA;isotype=Ser;anticodon=CGA;gene_biotype=tRNA;
Chr1	tRNAscan-SE	exon	2369568	2369604	.	-	.	ID=Chr1.trna49.exon1;Parent=Chr1.trna49;
Chr1	tRNAscan-SE	exon	2369505	2369549	.	-	.	ID=Chr1.trna49.exon2;Parent=Chr1.trna49;
Chr1	tRNAscan-SE	tRNA	2371173	2371244	75.7	-	.	ID=Chr1.trna48;Name=Chr1.tRNA48-ThrTGT;isotype=Thr;anticodon=TGT;gene_biotype=tRNA;
Chr1	tRNAscan-SE	exon	2371173	2371244	.	-	.	ID=Chr1.trna48.exon1;Parent=Chr1.trna48;
Chr1	tRNAscan-SE	tRNA	2376326	2376397	70.3	+	.	ID=Chr1.trna29;Name=Chr1.tRNA29-GlnCTG;isotype=Gln;anticodon=CTG;gene_biotype=tRNA;
Chr1	tRNAscan-SE	exon	2376326	2376397	.	+	.	ID=Chr1.trna29.exon1;Parent=Chr1.trna29;
Chr1	tRNAscan-SE	pseudogene	2376622	2376710	46.2	-	.	ID=Chr1.trna47;Name=Chr1.tRNA47-iMetCAT;isotype=iMet;anticodon=CAT;gene_biotype=pseudogene;
Chr1	tRNAscan-SE	exon	2376675	2376710	.	-	.	ID=Chr1.trna47.exon1;Parent=Chr1.trna47;
Chr1	tRNAscan-SE	exon	2376622	2376657	.	-	.	ID=Chr1.trna47.exon2;Parent=Chr1.trna47;
Chr1	tRNAscan-SE	tRNA	2376716	2376815	76.4	-	.	ID=Chr1.trna46;Name=Chr1.tRNA46-SerCGA;isotype=Ser;anticodon=CGA;gene_biotype=tRNA;
Chr1	tRNAscan-SE	exon	2376779	2376815	.	-	.	ID=Chr1.trna46.exon1;Parent=Chr1.trna46;
Chr1	tRNAscan-SE	exon	2376716	2376760	.	-	.	ID=Chr1.trna46.exon2;Parent=Chr1.trna46;
Chr1	tRNAscan-SE	tRNA	2378383	2378454	75.7	-	.	ID=Chr1.trna45;Name=Chr1.tRNA45-ThrTGT;isotype=Thr;anticodon=TGT;gene_biotype=tRNA;
Chr1	tRNAscan-SE	exon	2378383	2378454	.	-	.	ID=Chr1.trna45.exon1;Parent=Chr1.trna45;
Chr1	tRNAscan-SE	tRNA	2383531	2383602	70.3	+	.	ID=Chr1.trna30;Name=Chr1.tRNA30-GlnCTG;isotype=Gln;anticodon=CTG;gene_biotype=tRNA;
Chr1	tRNAscan-SE	exon	2383531	2383602	.	+	.	ID=Chr1.trna30.exon1;Parent=Chr1.trna30;
Chr1	tRNAscan-SE	pseudogene	2383831	2383919	46.2	-	.	ID=Chr1.trna44;Name=Chr1.tRNA44-iMetCAT;isotype=iMet;anticodon=CAT;gene_biotype=pseudogene;
Chr1	tRNAscan-SE	exon	2383884	2383919	.	-	.	ID=Chr1.trna44.exon1;Parent=Chr1.trna44;
Chr1	tRNAscan-SE	exon	2383831	2383866	.	-	.	ID=Chr1.trna44.exon2;Parent=Chr1.trna44;
Chr1	tRNAscan-SE	tRNA	2383925	2384024	76.4	-	.	ID=Chr1.trna43;Name=Chr1.tRNA43-SerCGA;isotype=Ser;anticodon=CGA;gene_biotype=tRNA;
Chr1	tRNAscan-SE	exon	2383988	2384024	.	-	.	ID=Chr1.trna43.exon1;Parent=Chr1.trna43;
Chr1	tRNAscan-SE	exon	2383925	2383969	.	-	.	ID=Chr1.trna43.exon2;Parent=Chr1.trna43;
Chr1	tRNAscan-SE	tRNA	2385590	2385661	75.7	-	.	ID=Chr1.trna42;Name=Chr1.tRNA42-ThrTGT;isotype=Thr;anticodon=TGT;gene_biotype=tRNA;
Chr1	tRNAscan-SE	exon	2385590	2385661	.	-	.	ID=Chr1.trna42.exon1;Parent=Chr1.trna42;
Chr1	tRNAscan-SE	tRNA	3946043	3946114	53.8	-	.	ID=Chr1.trna41;Name=Chr1.tRNA41-iMetCAT;isotype=iMet;anticodon=CAT;gene_biotype=tRNA;
Chr1	tRNAscan-SE	exon	3946043	3946114	.	-	.	ID=Chr1.trna41.exon1;Parent=Chr1.trna41;
Chr1	tRNAscan-SE	tRNA	3946120	3946212	71.9	-	.	ID=Chr1.trna40;Name=Chr1.tRNA40-SerTGA;isotype=Ser;anticodon=TGA;gene_biotype=tRNA;
Chr1	tRNAscan-SE	exon	3946176	3946212	.	-	.	ID=Chr1.trna40.exon1;Parent=Chr1.trna40;
Chr1	tRNAscan-SE	exon	3946120	3946164	.	-	.	ID=Chr1.trna40.exon2;Parent=Chr1.trna40;
Chr1	tRNAscan-SE	tRNA	3993797	3993900	58.8	-	.	ID=Chr1.trna39;Name=Chr1.tRNA39-LeuTAA;isotype=Leu;anticodon=TAA;gene_biotype=tRNA;
Chr1	tRNAscan-SE	exon	3993863	3993900	.	-	.	ID=Chr1.trna39.exon1;Parent=Chr1.trna39;
Chr1	tRNAscan-SE	exon	3993797	3993840	.	-	.	ID=Chr1.trna39.exon2;Parent=Chr1.trna39;
Chr1	tRNAscan-SE	tRNA	3994791	3994894	58.8	+	.	ID=Chr1.trna31;Name=Chr1.tRNA31-LeuTAA;isotype=Leu;anticodon=TAA;gene_biotype=tRNA;
Chr1	tRNAscan-SE	exon	3994791	3994828	.	+	.	ID=Chr1.trna31.exon1;Parent=Chr1.trna31;
Chr1	tRNAscan-SE	exon	3994851	3994894	.	+	.	ID=Chr1.trna31.exon2;Parent=Chr1.trna31;
Chr1	tRNAscan-SE	tRNA	4036662	4036733	43.7	-	.	ID=Chr1.trna38;Name=Chr1.tRNA38-iMetCAT;isotype=iMet;anticodon=CAT;gene_biotype=tRNA;
Chr1	tRNAscan-SE	exon	4036662	4036733	.	-	.	ID=Chr1.trna38.exon1;Parent=Chr1.trna38;
Chr1	tRNAscan-SE	tRNA	4036739	4036831	71.9	-	.	ID=Chr1.trna37;Name=Chr1.tRNA37-SerTGA;isotype=Ser;anticodon=TGA;gene_biotype=tRNA;
Chr1	tRNAscan-SE	exon	4036795	4036831	.	-	.	ID=Chr1.trna37.exon1;Parent=Chr1.trna37;
Chr1	tRNAscan-SE	exon	4036739	4036783	.	-	.	ID=Chr1.trna37.exon2;Parent=Chr1.trna37;
Chr1	tRNAscan-SE	tRNA	4195751	4195854	58.8	+	.	ID=Chr1.trna32;Name=Chr1.tRNA32-LeuTAA;isotype=Leu;anticodon=TAA;gene_biotype=tRNA;
Chr1	tRNAscan-SE	exon	4195751	4195788	.	+	.	ID=Chr1.trna32.exon1;Parent=Chr1.trna32;
Chr1	tRNAscan-SE	exon	4195811	4195854	.	+	.	ID=Chr1.trna32.exon2;Parent=Chr1.trna32;
Chr1	tRNAscan-SE	tRNA	4197192	4197284	71.9	-	.	ID=Chr1.trna36;Name=Chr1.tRNA36-SerTGA;isotype=Ser;anticodon=TGA;gene_biotype=tRNA;
Chr1	tRNAscan-SE	exon	4197248	4197284	.	-	.	ID=Chr1.trna36.exon1;Parent=Chr1.trna36;
Chr1	tRNAscan-SE	exon	4197192	4197236	.	-	.	ID=Chr1.trna36.exon2;Parent=Chr1.trna36;
Chr1	tRNAscan-SE	tRNA	4270476	4270568	71.9	+	.	ID=Chr1.trna33;Name=Chr1.tRNA33-SerTGA;isotype=Ser;anticodon=TGA;gene_biotype=tRNA;
Chr1	tRNAscan-SE	exon	4270476	4270512	.	+	.	ID=Chr1.trna33.exon1;Parent=Chr1.trna33;
Chr1	tRNAscan-SE	exon	4270524	4270568	.	+	.	ID=Chr1.trna33.exon2;Parent=Chr1.trna33;
Chr1	tRNAscan-SE	tRNA	4270574	4270645	53.8	+	.	ID=Chr1.trna34;Name=Chr1.tRNA34-iMetCAT;isotype=iMet;anticodon=CAT;gene_biotype=tRNA;
Chr1	tRNAscan-SE	exon	4270574	4270645	.	+	.	ID=Chr1.trna34.exon1;Parent=Chr1.trna34;
Chr1	tRNAscan-SE	tRNA	4337153	4337223	61.4	+	.	ID=Chr1.trna35;Name=Chr1.tRNA35-GlyCCC;isotype=Gly;anticodon=CCC;gene_biotype=tRNA;
Chr1	tRNAscan-SE	exon	4337153	4337223	.	+	.	ID=Chr1.trna35.exon1;Parent=Chr1.trna35;
##gff-version 3
Chr2	tRNAscan-SE	tRNA	544878	544970	71.9	-	.	ID=Chr2.trna842;Name=Chr2.tRNA842-SerTGA;isotype=Ser;anticodon=TGA;gene_biotype=tRNA;
Chr2	tRNAscan-SE	exon	544934	544970	.	-	.	ID=Chr2.trna842.exon1;Parent=Chr2.trna842;
Chr2	tRNAscan-SE	exon	544878	544922	.	-	.	ID=Chr2.trna842.exon2;Parent=Chr2.trna842;
Chr2	tRNAscan-SE	tRNA	700340	700411	53.8	-	.	ID=Chr2.trna841;Name=Chr2.tRNA841-iMetCAT;isotype=iMet;anticodon=CAT;gene_biotype=tRNA;
Chr2	tRNAscan-SE	exon	700340	700411	.	-	.	ID=Chr2.trna841.exon1;Parent=Chr2.trna841;
Chr2	tRNAscan-SE	tRNA	700417	700516	74.0	-	.	ID=Chr2.trna840;Name=Chr2.tRNA840-SerCGA;isotype=Ser;anticodon=CGA;gene_biotype=tRNA;
Chr2	tRNAscan-SE	exon	700480	700516	.	-	.	ID=Chr2.trna840.exon1;Parent=Chr2.trna840;
Chr2	tRNAscan-SE	exon	700417	700461	.	-	.	ID=Chr2.trna840.exon2;Parent=Chr2.trna840;
Chr2	tRNAscan-SE	tRNA	751530	751622	71.9	-	.	ID=Chr2.trna839;Name=Chr2.tRNA839-SerTGA;isotype=Ser;anticodon=TGA;gene_biotype=tRNA;
Chr2	tRNAscan-SE	exon	751586	751622	.	-	.	ID=Chr2.trna839.exon1;Parent=Chr2.trna839;
Chr2	tRNAscan-SE	exon	751530	751574	.	-	.	ID=Chr2.trna839.exon2;Parent=Chr2.trna839;
Chr2	tRNAscan-SE	tRNA	931436	931526	48.7	+	.	ID=Chr2.trna1;Name=Chr2.tRNA1-ProCGG;isotype=Pro;anticodon=CGG;gene_biotype=tRNA;
Chr2	tRNAscan-SE	exon	931436	931472	.	+	.	ID=Chr2.trna1.exon1;Parent=Chr2.trna1;
Chr2	tRNAscan-SE	exon	931491	931526	.	+	.	ID=Chr2.trna1.exon2;Parent=Chr2.trna1;
Chr2	tRNAscan-SE	tRNA	938686	938756	67.1	-	.	ID=Chr2.trna838;Name=Chr2.tRNA838-GlyTCC;isotype=Gly;anticodon=TCC;gene_biotype=tRNA;
Chr2	tRNAscan-SE	exon	938686	938756	.	-	.	ID=Chr2.trna838.exon1;Parent=Chr2.trna838;
Chr2	tRNAscan-SE	tRNA	939155	939258	58.8	+	.	ID=Chr2.trna2;Name=Chr2.tRNA2-LeuTAA;isotype=Leu;anticodon=TAA;gene_biotype=tRNA;
Chr2	tRNAscan-SE	exon	939155	939192	.	+	.	ID=Chr2.trna2.exon1;Parent=Chr2.trna2;
Chr2	tRNAscan-SE	exon	939215	939258	.	+	.	ID=Chr2.trna2.exon2;Parent=Chr2.trna2;
Chr2	tRNAscan-SE	tRNA	940845	940916	70.3	+	.	ID=Chr2.trna3;Name=Chr2.tRNA3-AlaTGC;isotype=Ala;anticodon=TGC;gene_biotype=tRNA;
Chr2	tRNAscan-SE	exon	940845	940916	.	+	.	ID=Chr2.trna3.exon1;Parent=Chr2.trna3;
Chr2	tRNAscan-SE	tRNA	940978	941049	53.8	-	.	ID=Chr2.trna837;Name=Chr2.tRNA837-iMetCAT;isotype=iMet;anticodon=CAT;gene_biotype=tRNA;
Chr2	tRNAscan-SE	exon	940978	941049	.	-	.	ID=Chr2.trna837.exon1;Parent=Chr2.trna837;
Chr2	tRNAscan-SE	tRNA	941953	942051	57.1	-	.	ID=Chr2.trna836;Name=Chr2.tRNA836-IleTAT;isotype=Ile;anticodon=TAT;gene_biotype=tRNA;
Chr2	tRNAscan-SE	exon	942014	942051	.	-	.	ID=Chr2.trna836.exon1;Parent=Chr2.trna836;
Chr2	tRNAscan-SE	exon	941953	941988	.	-	.	ID=Chr2.trna836.exon2;Parent=Chr2.trna836;
Chr2	tRNAscan-SE	tRNA	944738	944841	58.8	+	.	ID=Chr2.trna4;Name=Chr2.tRNA4-LeuTAA;isotype=Leu;anticodon=TAA;gene_biotype=tRNA;
Chr2	tRNAscan-SE	exon	944738	944775	.	+	.	ID=Chr2.trna4.exon1;Parent=Chr2.trna4;
Chr2	tRNAscan-SE	exon	944798	944841	.	+	.	ID=Chr2.trna4.exon2;Parent=Chr2.trna4;
Chr2	tRNAscan-SE	tRNA	1191607	1191677	67.1	-	.	ID=Chr2.trna835;Name=Chr2.tRNA835-GlyTCC;isotype=Gly;anticodon=TCC;gene_biotype=tRNA;
Chr2	tRNAscan-SE	exon	1191607	1191677	.	-	.	ID=Chr2.trna835.exon1;Parent=Chr2.trna835;
Chr2	tRNAscan-SE	tRNA	1192164	1192235	70.3	+	.	ID=Chr2.trna5;Name=Chr2.tRNA5-AlaTGC;isotype=Ala;anticodon=TGC;gene_biotype=tRNA;
Chr2	tRNAscan-SE	exon	1192164	1192235	.	+	.	ID=Chr2.trna5.exon1;Parent=Chr2.trna5;
Chr2	tRNAscan-SE	tRNA	1192293	1192364	53.8	-	.	ID=Chr2.trna834;Name=Chr2.tRNA834-iMetCAT;isotype=iMet;anticodon=CAT;gene_biotype=tRNA;
Chr2	tRNAscan-SE	exon	1192293	1192364	.	-	.	ID=Chr2.trna834.exon1;Parent=Chr2.trna834;
Chr2	tRNAscan-SE	tRNA	1193333	1193431	57.1	-	.	ID=Chr2.trna833;Name=Chr2.tRNA833-IleTAT;isotype=Ile;anticodon=TAT;gene_biotype=tRNA;
Chr2	tRNAscan-SE	exon	1193394	1193431	.	-	.	ID=Chr2.trna833.exon1;Parent=Chr2.trna833;
Chr2	tRNAscan-SE	exon	1193333	1193368	.	-	.	ID=Chr2.trna833.exon2;Parent=Chr2.trna833;
Chr2	tRNAscan-SE	tRNA	1196708	1196800	71.9	+	.	ID=Chr2.trna6;Name=Chr2.tRNA6-SerTGA;isotype=Ser;anticodon=TGA;gene_biotype=tRNA;
Chr2	tRNAscan-SE	exon	1196708	1196744	.	+	.	ID=Chr2.trna6.exon1;Parent=Chr2.trna6;
Chr2	tRNAscan-SE	exon	1196756	1196800	.	+	.	ID=Chr2.trna6.exon2;Parent=Chr2.trna6;
Chr2	tRNAscan-SE	tRNA	1196806	1196877	53.8	+	.	ID=Chr2.trna7;Name=Chr2.tRNA7-iMetCAT;isotype=iMet;anticodon=CAT;gene_biotype=tRNA;
Chr2	tRNAscan-SE	exon	1196806	1196877	.	+	.	ID=Chr2.trna7.exon1;Parent=Chr2.trna7;
Chr2	tRNAscan-SE	tRNA	1196939	1197010	70.3	-	.	ID=Chr2.trna832;Name=Chr2.tRNA832-AlaTGC;isotype=Ala;anticodon=TGC;gene_biotype=tRNA;
Chr2	tRNAscan-SE	exon	1196939	1197010	.	-	.	ID=Chr2.trna832.exon1;Parent=Chr2.trna832;
Chr2	tRNAscan-SE	tRNA	1197488	1197558	67.1	+	.	ID=Chr2.trna8;Name=Chr2.tRNA8-GlyTCC;isotype=Gly;anticodon=TCC;gene_biotype=tRNA;
Chr2	tRNAscan-SE	exon	1197488	1197558	.	+	.	ID=Chr2.trna8.exon1;Parent=Chr2.trna8;
Chr2	tRNAscan-SE	tRNA	1261277	1261347	67.1	-	.	ID=Chr2.trna831;Name=Chr2.tRNA831-GlyTCC;isotype=Gly;anticodon=TCC;gene_biotype=tRNA;
Chr2	tRNAscan-SE	exon	1261277	1261347	.	-	.	ID=Chr2.trna831.exon1;Parent=Chr2.trna831;
Chr2	tRNAscan-SE	tRNA	1262267	1262338	70.3	+	.	ID=Chr2.trna9;Name=Chr2.tRNA9-AlaTGC;isotype=Ala;anticodon=TGC;gene_biotype=tRNA;
Chr2	tRNAscan-SE	exon	1262267	1262338	.	+	.	ID=Chr2.trna9.exon1;Parent=Chr2.trna9;
Chr2	tRNAscan-SE	tRNA	1262399	1262470	53.8	-	.	ID=Chr2.trna830;Name=Chr2.tRNA830-iMetCAT;isotype=iMet;anticodon=CAT;gene_biotype=tRNA;
Chr2	tRNAscan-SE	exon	1262399	1262470	.	-	.	ID=Chr2.trna830.exon1;Parent=Chr2.trna830;
Chr2	tRNAscan-SE	tRNA	1263407	1263505	57.1	-	.	ID=Chr2.trna829;Name=Chr2.tRNA829-IleTAT;isotype=Ile;anticodon=TAT;gene_biotype=tRNA;
Chr2	tRNAscan-SE	exon	1263468	1263505	.	-	.	ID=Chr2.trna829.exon1;Parent=Chr2.trna829;
Chr2	tRNAscan-SE	exon	1263407	1263442	.	-	.	ID=Chr2.trna829.exon2;Parent=Chr2.trna829;
Chr2	tRNAscan-SE	tRNA	1273118	1273216	57.1	+	.	ID=Chr2.trna10;Name=Chr2.tRNA10-IleTAT;isotype=Ile;anticodon=TAT;gene_biotype=tRNA;
Chr2	tRNAscan-SE	exon	1273118	1273155	.	+	.	ID=Chr2.trna10.exon1;Parent=Chr2.trna10;
Chr2	tRNAscan-SE	exon	1273181	1273216	.	+	.	ID=Chr2.trna10.exon2;Parent=Chr2.trna10;
Chr2	tRNAscan-SE	tRNA	1274150	1274221	53.8	+	.	ID=Chr2.trna11;Name=Chr2.tRNA11-iMetCAT;isotype=iMet;anticodon=CAT;gene_biotype=tRNA;
Chr2	tRNAscan-SE	exon	1274150	1274221	.	+	.	ID=Chr2.trna11.exon1;Parent=Chr2.trna11;
Chr2	tRNAscan-SE	tRNA	1274282	1274353	70.3	-	.	ID=Chr2.trna828;Name=Chr2.tRNA828-AlaTGC;isotype=Ala;anticodon=TGC;gene_biotype=tRNA;
Chr2	tRNAscan-SE	exon	1274282	1274353	.	-	.	ID=Chr2.trna828.exon1;Parent=Chr2.trna828;
Chr2	tRNAscan-SE	tRNA	1275975	1276078	58.8	-	.	ID=Chr2.trna827;Name=Chr2.tRNA827-LeuTAA;isotype=Leu;anticodon=TAA;gene_biotype=tRNA;
Chr2	tRNAscan-SE	exon	1276041	1276078	.	-	.	ID=Chr2.trna827.exon1;Parent=Chr2.trna827;
Chr2	tRNAscan-SE	exon	1275975	1276018	.	-	.	ID=Chr2.trna827.exon2;Parent=Chr2.trna827;
Chr2	tRNAscan-SE	tRNA	1287464	1287567	58.8	-	.	ID=Chr2.trna826;Name=Chr2.tRNA826-LeuTAA;isotype=Leu;anticodon=TAA;gene_biotype=tRNA;
Chr2	tRNAscan-SE	exon	1287530	1287567	.	-	.	ID=Chr2.trna826.exon1;Parent=Chr2.trna826;
Chr2	tRNAscan-SE	exon	1287464	1287507	.	-	.	ID=Chr2.trna826.exon2;Parent=Chr2.trna826;
Chr2	tRNAscan-SE	tRNA	1326451	1326554	58.8	-	.	ID=Chr2.trna825;Name=Chr2.tRNA825-LeuTAA;isotype=Leu;anticodon=TAA;gene_biotype=tRNA;
Chr2	tRNAscan-SE	exon	1326517	1326554	.	-	.	ID=Chr2.trna825.exon1;Parent=Chr2.trna825;
Chr2	tRNAscan-SE	exon	1326451	1326494	.	-	.	ID=Chr2.trna825.exon2;Parent=Chr2.trna825;
Chr2	tRNAscan-SE	tRNA	2034232	2034320	57.7	-	.	ID=Chr2.trna824;Name=Chr2.tRNA824-TyrGTA;isotype=Tyr;anticodon=GTA;gene_biotype=tRNA;
Chr2	tRNAscan-SE	exon	2034283	2034320	.	-	.	ID=Chr2.trna824.exon1;Parent=Chr2.trna824;
Chr2	tRNAscan-SE	exon	2034232	2034267	.	-	.	ID=Chr2.trna824.exon2;Parent=Chr2.trna824;
Chr2	tRNAscan-SE	tRNA	2034386	2034488	45.3	-	.	ID=Chr2.trna823;Name=Chr2.tRNA823-LeuAAG;isotype=Leu;anticodon=AAG;gene_biotype=tRNA;
Chr2	tRNAscan-SE	exon	2034452	2034488	.	-	.	ID=Chr2.trna823.exon1;Parent=Chr2.trna823;
Chr2	tRNAscan-SE	exon	2034386	2034427	.	-	.	ID=Chr2.trna823.exon2;Parent=Chr2.trna823;
Chr2	tRNAscan-SE	tRNA	2034889	2034959	43.1	-	.	ID=Chr2.trna822;Name=Chr2.tRNA822-GluTTC;isotype=Glu;anticodon=TTC;gene_biotype=tRNA;
Chr2	tRNAscan-SE	exon	2034889	2034959	.	-	.	ID=Chr2.trna822.exon1;Parent=Chr2.trna822;
Chr2	tRNAscan-SE	tRNA	2035031	2035103	72.4	-	.	ID=Chr2.trna821;Name=Chr2.tRNA821-PheGAA;isotype=Phe;anticodon=GAA;gene_biotype=tRNA;
Chr2	tRNAscan-SE	exon	2035031	2035103	.	-	.	ID=Chr2.trna821.exon1;Parent=Chr2.trna821;
Chr2	tRNAscan-SE	tRNA	2035233	2035314	64.1	-	.	ID=Chr2.trna820;Name=Chr2.tRNA820-ArgACG;isotype=Arg;anticodon=ACG;gene_biotype=tRNA;
Chr2	tRNAscan-SE	exon	2035278	2035314	.	-	.	ID=Chr2.trna820.exon1;Parent=Chr2.trna820;
Chr2	tRNAscan-SE	exon	2035233	2035268	.	-	.	ID=Chr2.trna820.exon2;Parent=Chr2.trna820;
Chr2	tRNAscan-SE	tRNA	2035586	2035669	75.0	+	.	ID=Chr2.trna12;Name=Chr2.tRNA12-LysCTT;isotype=Lys;anticodon=CTT;gene_biotype=tRNA;
Chr2	tRNAscan-SE	exon	2035586	2035624	.	+	.	ID=Chr2.trna12.exon1;Parent=Chr2.trna12;
Chr2	tRNAscan-SE	exon	2035634	2035669	.	+	.	ID=Chr2.trna12.exon2;Parent=Chr2.trna12;
Chr2	tRNAscan-SE	tRNA	2035742	2035812	73.5	-	.	ID=Chr2.trna819;Name=Chr2.tRNA819-GlyGCC;isotype=Gly;anticodon=GCC;gene_biotype=tRNA;
Chr2	tRNAscan-SE	exon	2035742	2035812	.	-	.	ID=Chr2.trna819.exon1;Parent=Chr2.trna819;
Chr2	tRNAscan-SE	tRNA	2036076	2036161	57.0	+	.	ID=Chr2.trna13;Name=Chr2.tRNA13-IleAAT;isotype=Ile;anticodon=AAT;gene_biotype=tRNA;
Chr2	tRNAscan-SE	exon	2036076	2036113	.	+	.	ID=Chr2.trna13.exon1;Parent=Chr2.trna13;
Chr2	tRNAscan-SE	exon	2036126	2036161	.	+	.	ID=Chr2.trna13.exon2;Parent=Chr2.trna13;
Chr2	tRNAscan-SE	tRNA	2036306	2036401	65.2	-	.	ID=Chr2.trna818;Name=Chr2.tRNA818-GlnTTG;isotype=Gln;anticodon=TTG;gene_biotype=tRNA;
Chr2	tRNAscan-SE	exon	2036365	2036401	.	-	.	ID=Chr2.trna818.exon1;Parent=Chr2.trna818;
Chr2	tRNAscan-SE	exon	2036306	2036340	.	-	.	ID=Chr2.trna818.exon2;Parent=Chr2.trna818;
Chr2	tRNAscan-SE	tRNA	2037475	2037546	68.9	-	.	ID=Chr2.trna817;Name=Chr2.tRNA817-GluCTC;isotype=Glu;anticodon=CTC;gene_biotype=tRNA;
Chr2	tRNAscan-SE	exon	2037475	2037546	.	-	.	ID=Chr2.trna817.exon1;Parent=Chr2.trna817;
Chr2	tRNAscan-SE	tRNA	2037621	2037729	57.8	-	.	ID=Chr2.trna816;Name=Chr2.tRNA816-LeuCAA;isotype=Leu;anticodon=CAA;gene_biotype=tRNA;
Chr2	tRNAscan-SE	exon	2037692	2037729	.	-	.	ID=Chr2.trna816.exon1;Parent=Chr2.trna816;
Chr2	tRNAscan-SE	exon	2037621	2037664	.	-	.	ID=Chr2.trna816.exon2;Parent=Chr2.trna816;
Chr2	tRNAscan-SE	tRNA	2037908	2037981	81.5	-	.	ID=Chr2.trna815;Name=Chr2.tRNA815-AsnGTT;isotype=Asn;anticodon=GTT;gene_biotype=tRNA;
Chr2	tRNAscan-SE	exon	2037908	2037981	.	-	.	ID=Chr2.trna815.exon1;Parent=Chr2.trna815;
Chr2	tRNAscan-SE	tRNA	2038005	2038092	57.8	-	.	ID=Chr2.trna814;Name=Chr2.tRNA814-MetCAT;isotype=Met;anticodon=CAT;gene_biotype=tRNA;
Chr2	tRNAscan-SE	exon	2038055	2038092	.	-	.	ID=Chr2.trna814.exon1;Parent=Chr2.trna814;
Chr2	tRNAscan-SE	exon	2038005	2038040	.	-	.	ID=Chr2.trna814.exon2;Parent=Chr2.trna814;
Chr2	tRNAscan-SE	tRNA	2038290	2038361	80.3	+	.	ID=Chr2.trna14;Name=Chr2.tRNA14-ThrAGT;isotype=Thr;anticodon=AGT;gene_biotype=tRNA;
Chr2	tRNAscan-SE	exon	2038290	2038361	.	+	.	ID=Chr2.trna14.exon1;Parent=Chr2.trna14;
Chr2	tRNAscan-SE	tRNA	2038539	2038610	53.4	+	.	ID=Chr2.trna15;Name=Chr2.tRNA15-AspGTC;isotype=Asp;anticodon=GTC;gene_biotype=tRNA;
Chr2	tRNAscan-SE	exon	2038539	2038610	.	+	.	ID=Chr2.trna15.exon1;Parent=Chr2.trna15;
Chr2	tRNAscan-SE	tRNA	2038677	2038758	79.9	+	.	ID=Chr2.trna16;Name=Chr2.tRNA16-SerAGA;isotype=Ser;anticodon=AGA;gene_biotype=tRNA;
Chr2	tRNAscan-SE	exon	2038677	2038758	.	+	.	ID=Chr2.trna16.exon1;Parent=Chr2.trna16;
Chr2	tRNAscan-SE	tRNA	2038980	2039063	60.8	-	.	ID=Chr2.trna813;Name=Chr2.tRNA813-ValAAC;isotype=Val;anticodon=AAC;gene_biotype=tRNA;
Chr2	tRNAscan-SE	exon	2039026	2039063	.	-	.	ID=Chr2.trna813.exon1;Parent=Chr2.trna813;
Chr2	tRNAscan-SE	exon	2038980	2039015	.	-	.	ID=Chr2.trna813.exon2;Parent=Chr2.trna813;
Chr2	tRNAscan-SE	tRNA	2039246	2039331	49.8	-	.	ID=Chr2.trna812;Name=Chr2.tRNA812-AlaAGC;isotype=Ala;anticodon=AGC;gene_biotype=tRNA;
Chr2	tRNAscan-SE	exon	2039294	2039331	.	-	.	ID=Chr2.trna812.exon1;Parent=Chr2.trna812;
Chr2	tRNAscan-SE	exon	2039246	2039281	.	-	.	ID=Chr2.trna812.exon2;Parent=Chr2.trna812;
Chr2	tRNAscan-SE	tRNA	2040530	2040618	57.7	-	.	ID=Chr2.trna811;Name=Chr2.tRNA811-TyrGTA;isotype=Tyr;anticodon=GTA;gene_biotype=tRNA;
Chr2	tRNAscan-SE	exon	2040581	2040618	.	-	.	ID=Chr2.trna811.exon1;Parent=Chr2.trna811;
Chr2	tRNAscan-SE	exon	2040530	2040565	.	-	.	ID=Chr2.trna811.exon2;Parent=Chr2.trna811;
Chr2	tRNAscan-SE	tRNA	2040682	2040784	45.3	-	.	ID=Chr2.trna810;Name=Chr2.tRNA810-LeuAAG;isotype=Leu;anticodon=AAG;gene_biotype=tRNA;
Chr2	tRNAscan-SE	exon	2040748	2040784	.	-	.	ID=Chr2.trna810.exon1;Parent=Chr2.trna810;
Chr2	tRNAscan-SE	exon	2040682	2040723	.	-	.	ID=Chr2.trna810.exon2;Parent=Chr2.trna810;
Chr2	tRNAscan-SE	tRNA	2041185	2041255	43.1	-	.	ID=Chr2.trna809;Name=Chr2.tRNA809-GluTTC;isotype=Glu;anticodon=TTC;gene_biotype=tRNA;
Chr2	tRNAscan-SE	exon	2041185	2041255	.	-	.	ID=Chr2.trna809.exon1;Parent=Chr2.trna809;
Chr2	tRNAscan-SE	tRNA	2041327	2041399	72.4	-	.	ID=Chr2.trna808;Name=Chr2.tRNA808-PheGAA;isotype=Phe;anticodon=GAA;gene_biotype=tRNA;
Chr2	tRNAscan-SE	exon	2041327	2041399	.	-	.	ID=Chr2.trna808.exon1;Parent=Chr2.trna808;
Chr2	tRNAscan-SE	tRNA	2041529	2041610	64.1	-	.	ID=Chr2.trna807;Name=Chr2.tRNA807-ArgACG;isotype=Arg;anticodon=ACG;gene_biotype=tRNA;
Chr2	tRNAscan-SE	exon	2041574	2041610	.	-	.	ID=Chr2.trna807.exon1;Parent=Chr2.trna807;
Chr2	tRNAscan-SE	exon	2041529	2041564	.	-	.	ID=Chr2.trna807.exon2;Parent=Chr2.trna807;
Chr2	tRNAscan-SE	tRNA	2041882	2041965	75.0	+	.	ID=Chr2.trna17;Name=Chr2.tRNA17-LysCTT;isotype=Lys;anticodon=CTT;gene_biotype=tRNA;
Chr2	tRNAscan-SE	exon	2041882	2041920	.	+	.	ID=Chr2.trna17.exon1;Parent=Chr2.trna17;
Chr2	tRNAscan-SE	exon	2041930	2041965	.	+	.	ID=Chr2.trna17.exon2;Parent=Chr2.trna17;
Chr2	tRNAscan-SE	tRNA	2042037	2042106	65.4	-	.	ID=Chr2.trna806;Name=Chr2.tRNA806-GlyGCC;isotype=Gly;anticodon=GCC;gene_biotype=tRNA;
Chr2	tRNAscan-SE	exon	2042037	2042106	.	-	.	ID=Chr2.trna806.exon1;Parent=Chr2.trna806;
Chr2	tRNAscan-SE	tRNA	2042370	2042455	57.0	+	.	ID=Chr2.trna18;Name=Chr2.tRNA18-IleAAT;isotype=Ile;anticodon=AAT;gene_biotype=tRNA;
Chr2	tRNAscan-SE	exon	2042370	2042407	.	+	.	ID=Chr2.trna18.exon1;Parent=Chr2.trna18;
Chr2	tRNAscan-SE	exon	2042420	2042455	.	+	.	ID=Chr2.trna18.exon2;Parent=Chr2.trna18;
Chr2	tRNAscan-SE	tRNA	2042600	2042695	65.2	-	.	ID=Chr2.trna805;Name=Chr2.tRNA805-GlnTTG;isotype=Gln;anticodon=TTG;gene_biotype=tRNA;
Chr2	tRNAscan-SE	exon	2042659	2042695	.	-	.	ID=Chr2.trna805.exon1;Parent=Chr2.trna805;
Chr2	tRNAscan-SE	exon	2042600	2042634	.	-	.	ID=Chr2.trna805.exon2;Parent=Chr2.trna805;
Chr2	tRNAscan-SE	tRNA	2043769	2043840	68.9	-	.	ID=Chr2.trna804;Name=Chr2.tRNA804-GluCTC;isotype=Glu;anticodon=CTC;gene_biotype=tRNA;
Chr2	tRNAscan-SE	exon	2043769	2043840	.	-	.	ID=Chr2.trna804.exon1;Parent=Chr2.trna804;
Chr2	tRNAscan-SE	tRNA	2043915	2044023	57.8	-	.	ID=Chr2.trna803;Name=Chr2.tRNA803-LeuCAA;isotype=Leu;anticodon=CAA;gene_biotype=tRNA;
Chr2	tRNAscan-SE	exon	2043986	2044023	.	-	.	ID=Chr2.trna803.exon1;Parent=Chr2.trna803;
Chr2	tRNAscan-SE	exon	2043915	2043958	.	-	.	ID=Chr2.trna803.exon2;Parent=Chr2.trna803;
Chr2	tRNAscan-SE	tRNA	2044202	2044275	81.5	-	.	ID=Chr2.trna802;Name=Chr2.tRNA802-AsnGTT;isotype=Asn;anticodon=GTT;gene_biotype=tRNA;
Chr2	tRNAscan-SE	exon	2044202	2044275	.	-	.	ID=Chr2.trna802.exon1;Parent=Chr2.trna802;
Chr2	tRNAscan-SE	tRNA	2044299	2044386	57.8	-	.	ID=Chr2.trna801;Name=Chr2.tRNA801-MetCAT;isotype=Met;anticodon=CAT;gene_biotype=tRNA;
Chr2	tRNAscan-SE	exon	2044349	2044386	.	-	.	ID=Chr2.trna801.exon1;Parent=Chr2.trna801;
Chr2	tRNAscan-SE	exon	2044299	2044334	.	-	.	ID=Chr2.trna801.exon2;Parent=Chr2.trna801;
Chr2	tRNAscan-SE	tRNA	2044581	2044652	80.3	+	.	ID=Chr2.trna19;Name=Chr2.tRNA19-ThrAGT;isotype=Thr;anticodon=AGT;gene_biotype=tRNA;
Chr2	tRNAscan-SE	exon	2044581	2044652	.	+	.	ID=Chr2.trna19.exon1;Parent=Chr2.trna19;
Chr2	tRNAscan-SE	tRNA	2044830	2044900	44.8	+	.	ID=Chr2.trna20;Name=Chr2.tRNA20-AspGTC;isotype=Asp;anticodon=GTC;gene_biotype=tRNA;
Chr2	tRNAscan-SE	exon	2044830	2044900	.	+	.	ID=Chr2.trna20.exon1;Parent=Chr2.trna20;
Chr2	tRNAscan-SE	tRNA	2044966	2045047	79.9	+	.	ID=Chr2.trna21;Name=Chr2.tRNA21-SerAGA;isotype=Ser;anticodon=AGA;gene_biotype=tRNA;
Chr2	tRNAscan-SE	exon	2044966	2045047	.	+	.	ID=Chr2.trna21.exon1;Parent=Chr2.trna21;
Chr2	tRNAscan-SE	tRNA	2045266	2045349	60.8	-	.	ID=Chr2.trna800;Name=Chr2.tRNA800-ValAAC;isotype=Val;anticodon=AAC;gene_biotype=tRNA;
Chr2	tRNAscan-SE	exon	2045312	2045349	.	-	.	ID=Chr2.trna800.exon1;Parent=Chr2.trna800;
Chr2	tRNAscan-SE	exon	2045266	2045301	.	-	.	ID=Chr2.trna800.exon2;Parent=Chr2.trna800;
Chr2	tRNAscan-SE	tRNA	2045532	2045617	49.8	-	.	ID=Chr2.trna799;Name=Chr2.tRNA799-AlaAGC;isotype=Ala;anticodon=AGC;gene_biotype=tRNA;
Chr2	tRNAscan-SE	exon	2045580	2045617	.	-	.	ID=Chr2.trna799.exon1;Parent=Chr2.trna799;
Chr2	tRNAscan-SE	exon	2045532	2045567	.	-	.	ID=Chr2.trna799.exon2;Parent=Chr2.trna799;
Chr2	tRNAscan-SE	tRNA	2046809	2046897	57.7	-	.	ID=Chr2.trna798;Name=Chr2.tRNA798-TyrGTA;isotype=Tyr;anticodon=GTA;gene_biotype=tRNA;
Chr2	tRNAscan-SE	exon	2046860	2046897	.	-	.	ID=Chr2.trna798.exon1;Parent=Chr2.trna798;
Chr2	tRNAscan-SE	exon	2046809	2046844	.	-	.	ID=Chr2.trna798.exon2;Parent=Chr2.trna798;
Chr2	tRNAscan-SE	tRNA	2046963	2047065	45.3	-	.	ID=Chr2.trna797;Name=Chr2.tRNA797-LeuAAG;isotype=Leu;anticodon=AAG;gene_biotype=tRNA;
Chr2	tRNAscan-SE	exon	2047029	2047065	.	-	.	ID=Chr2.trna797.exon1;Parent=Chr2.trna797;
Chr2	tRNAscan-SE	exon	2046963	2047004	.	-	.	ID=Chr2.trna797.exon2;Parent=Chr2.trna797;
Chr2	tRNAscan-SE	tRNA	2047467	2047537	43.1	-	.	ID=Chr2.trna796;Name=Chr2.tRNA796-GluTTC;isotype=Glu;anticodon=TTC;gene_biotype=tRNA;
Chr2	tRNAscan-SE	exon	2047467	2047537	.	-	.	ID=Chr2.trna796.exon1;Parent=Chr2.trna796;
Chr2	tRNAscan-SE	tRNA	2047609	2047681	72.4	-	.	ID=Chr2.trna795;Name=Chr2.tRNA795-PheGAA;isotype=Phe;anticodon=GAA;gene_biotype=tRNA;
Chr2	tRNAscan-SE	exon	2047609	2047681	.	-	.	ID=Chr2.trna795.exon1;Parent=Chr2.trna795;
Chr2	tRNAscan-SE	tRNA	2047811	2047892	64.1	-	.	ID=Chr2.trna794;Name=Chr2.tRNA794-ArgACG;isotype=Arg;anticodon=ACG;gene_biotype=tRNA;
Chr2	tRNAscan-SE	exon	2047856	2047892	.	-	.	ID=Chr2.trna794.exon1;Parent=Chr2.trna794;
Chr2	tRNAscan-SE	exon	2047811	2047846	.	-	.	ID=Chr2.trna794.exon2;Parent=Chr2.trna794;
Chr2	tRNAscan-SE	tRNA	2048164	2048247	75.0	+	.	ID=Chr2.trna22;Name=Chr2.tRNA22-LysCTT;isotype=Lys;anticodon=CTT;gene_biotype=tRNA;
Chr2	tRNAscan-SE	exon	2048164	2048202	.	+	.	ID=Chr2.trna22.exon1;Parent=Chr2.trna22;
Chr2	tRNAscan-SE	exon	2048212	2048247	.	+	.	ID=Chr2.trna22.exon2;Parent=Chr2.trna22;
Chr2	tRNAscan-SE	tRNA	2048320	2048390	73.5	-	.	ID=Chr2.trna793;Name=Chr2.tRNA793-GlyGCC;isotype=Gly;anticodon=GCC;gene_biotype=tRNA;
Chr2	tRNAscan-SE	exon	2048320	2048390	.	-	.	ID=Chr2.trna793.exon1;Parent=Chr2.trna793;
Chr2	tRNAscan-SE	tRNA	2048654	2048739	57.0	+	.	ID=Chr2.trna23;Name=Chr2.tRNA23-IleAAT;isotype=Ile;anticodon=AAT;gene_biotype=tRNA;
Chr2	tRNAscan-SE	exon	2048654	2048691	.	+	.	ID=Chr2.trna23.exon1;Parent=Chr2.trna23;
Chr2	tRNAscan-SE	exon	2048704	2048739	.	+	.	ID=Chr2.trna23.exon2;Parent=Chr2.trna23;
Chr2	tRNAscan-SE	tRNA	2048884	2048979	65.2	-	.	ID=Chr2.trna792;Name=Chr2.tRNA792-GlnTTG;isotype=Gln;anticodon=TTG;gene_biotype=tRNA;
Chr2	tRNAscan-SE	exon	2048943	2048979	.	-	.	ID=Chr2.trna792.exon1;Parent=Chr2.trna792;
Chr2	tRNAscan-SE	exon	2048884	2048918	.	-	.	ID=Chr2.trna792.exon2;Parent=Chr2.trna792;
Chr2	tRNAscan-SE	tRNA	2050053	2050124	68.9	-	.	ID=Chr2.trna791;Name=Chr2.tRNA791-GluCTC;isotype=Glu;anticodon=CTC;gene_biotype=tRNA;
Chr2	tRNAscan-SE	exon	2050053	2050124	.	-	.	ID=Chr2.trna791.exon1;Parent=Chr2.trna791;
Chr2	tRNAscan-SE	tRNA	2050199	2050307	57.8	-	.	ID=Chr2.trna790;Name=Chr2.tRNA790-LeuCAA;isotype=Leu;anticodon=CAA;gene_biotype=tRNA;
Chr2	tRNAscan-SE	exon	2050270	2050307	.	-	.	ID=Chr2.trna790.exon1;Parent=Chr2.trna790;
Chr2	tRNAscan-SE	exon	2050199	2050242	.	-	.	ID=Chr2.trna790.exon2;Parent=Chr2.trna790;
Chr2	tRNAscan-SE	tRNA	2050486	2050559	81.5	-	.	ID=Chr2.trna789;Name=Chr2.tRNA789-AsnGTT;isotype=Asn;anticodon=GTT;gene_biotype=tRNA;
Chr2	tRNAscan-SE	exon	2050486	2050559	.	-	.	ID=Chr2.trna789.exon1;Parent=Chr2.trna789;
Chr2	tRNAscan-SE	tRNA	2050583	2050670	57.8	-	.	ID=Chr2.trna788;Name=Chr2.tRNA788-MetCAT;isotype=Met;anticodon=CAT;gene_biotype=tRNA;
Chr2	tRNAscan-SE	exon	2050633	2050670	.	-	.	ID=Chr2.trna788.exon1;Parent=Chr2.trna788;
Chr2	tRNAscan-SE	exon	2050583	2050618	.	-	.	ID=Chr2.trna788.exon2;Parent=Chr2.trna788;
Chr2	tRNAscan-SE	tRNA	2050868	2050939	80.3	+	.	ID=Chr2.trna24;Name=Chr2.tRNA24-ThrAGT;isotype=Thr;anticodon=AGT;gene_biotype=tRNA;
Chr2	tRNAscan-SE	exon	2050868	2050939	.	+	.	ID=Chr2.trna24.exon1;Parent=Chr2.trna24;
Chr2	tRNAscan-SE	tRNA	2051117	2051188	53.4	+	.	ID=Chr2.trna25;Name=Chr2.tRNA25-AspGTC;isotype=Asp;anticodon=GTC;gene_biotype=tRNA;
Chr2	tRNAscan-SE	exon	2051117	2051188	.	+	.	ID=Chr2.trna25.exon1;Parent=Chr2.trna25;
Chr2	tRNAscan-SE	tRNA	2051253	2051334	79.9	+	.	ID=Chr2.trna26;Name=Chr2.tRNA26-SerAGA;isotype=Ser;anticodon=AGA;gene_biotype=tRNA;
Chr2	tRNAscan-SE	exon	2051253	2051334	.	+	.	ID=Chr2.trna26.exon1;Parent=Chr2.trna26;
Chr2	tRNAscan-SE	tRNA	2051553	2051636	60.8	-	.	ID=Chr2.trna787;Name=Chr2.tRNA787-ValAAC;isotype=Val;anticodon=AAC;gene_biotype=tRNA;
Chr2	tRNAscan-SE	exon	2051599	2051636	.	-	.	ID=Chr2.trna787.exon1;Parent=Chr2.trna787;
Chr2	tRNAscan-SE	exon	2051553	2051588	.	-	.	ID=Chr2.trna787.exon2;Parent=Chr2.trna787;
Chr2	tRNAscan-SE	tRNA	2051819	2051904	49.8	-	.	ID=Chr2.trna786;Name=Chr2.tRNA786-AlaAGC;isotype=Ala;anticodon=AGC;gene_biotype=tRNA;
Chr2	tRNAscan-SE	exon	2051867	2051904	.	-	.	ID=Chr2.trna786.exon1;Parent=Chr2.trna786;
Chr2	tRNAscan-SE	exon	2051819	2051854	.	-	.	ID=Chr2.trna786.exon2;Parent=Chr2.trna786;
Chr2	tRNAscan-SE	tRNA	2053107	2053195	57.7	-	.	ID=Chr2.trna785;Name=Chr2.tRNA785-TyrGTA;isotype=Tyr;anticodon=GTA;gene_biotype=tRNA;
Chr2	tRNAscan-SE	exon	2053158	2053195	.	-	.	ID=Chr2.trna785.exon1;Parent=Chr2.trna785;
Chr2	tRNAscan-SE	exon	2053107	2053142	.	-	.	ID=Chr2.trna785.exon2;Parent=Chr2.trna785;
Chr2	tRNAscan-SE	tRNA	2053259	2053361	45.3	-	.	ID=Chr2.trna784;Name=Chr2.tRNA784-LeuAAG;isotype=Leu;anticodon=AAG;gene_biotype=tRNA;
Chr2	tRNAscan-SE	exon	2053325	2053361	.	-	.	ID=Chr2.trna784.exon1;Parent=Chr2.trna784;
Chr2	tRNAscan-SE	exon	2053259	2053300	.	-	.	ID=Chr2.trna784.exon2;Parent=Chr2.trna784;
Chr2	tRNAscan-SE	tRNA	2053762	2053832	43.1	-	.	ID=Chr2.trna783;Name=Chr2.tRNA783-GluTTC;isotype=Glu;anticodon=TTC;gene_biotype=tRNA;
Chr2	tRNAscan-SE	exon	2053762	2053832	.	-	.	ID=Chr2.trna783.exon1;Parent=Chr2.trna783;
Chr2	tRNAscan-SE	tRNA	2053904	2053976	72.4	-	.	ID=Chr2.trna782;Name=Chr2.tRNA782-PheGAA;isotype=Phe;anticodon=GAA;gene_biotype=tRNA;
Chr2	tRNAscan-SE	exon	2053904	2053976	.	-	.	ID=Chr2.trna782.exon1;Parent=Chr2.trna782;
Chr2	tRNAscan-SE	tRNA	2054106	2054187	64.1	-	.	ID=Chr2.trna781;Name=Chr2.tRNA781-ArgACG;isotype=Arg;anticodon=ACG;gene_biotype=tRNA;
Chr2	tRNAscan-SE	exon	2054151	2054187	.	-	.	ID=Chr2.trna781.exon1;Parent=Chr2.trna781;
Chr2	tRNAscan-SE	exon	2054106	2054141	.	-	.	ID=Chr2.trna781.exon2;Parent=Chr2.trna781;
Chr2	tRNAscan-SE	tRNA	2054459	2054542	75.0	+	.	ID=Chr2.trna27;Name=Chr2.tRNA27-LysCTT;isotype=Lys;anticodon=CTT;gene_biotype=tRNA;
Chr2	tRNAscan-SE	exon	2054459	2054497	.	+	.	ID=Chr2.trna27.exon1;Parent=Chr2.trna27;
Chr2	tRNAscan-SE	exon	2054507	2054542	.	+	.	ID=Chr2.trna27.exon2;Parent=Chr2.trna27;
Chr2	tRNAscan-SE	tRNA	2054615	2054685	73.5	-	.	ID=Chr2.trna780;Name=Chr2.tRNA780-GlyGCC;isotype=Gly;anticodon=GCC;gene_biotype=tRNA;
Chr2	tRNAscan-SE	exon	2054615	2054685	.	-	.	ID=Chr2.trna780.exon1;Parent=Chr2.trna780;
Chr2	tRNAscan-SE	tRNA	2054950	2055035	57.0	+	.	ID=Chr2.trna28;Name=Chr2.tRNA28-IleAAT;isotype=Ile;anticodon=AAT;gene_biotype=tRNA;
Chr2	tRNAscan-SE	exon	2054950	2054987	.	+	.	ID=Chr2.trna28.exon1;Parent=Chr2.trna28;
Chr2	tRNAscan-SE	exon	2055000	2055035	.	+	.	ID=Chr2.trna28.exon2;Parent=Chr2.trna28;
Chr2	tRNAscan-SE	tRNA	2055180	2055275	65.2	-	.	ID=Chr2.trna779;Name=Chr2.tRNA779-GlnTTG;isotype=Gln;anticodon=TTG;gene_biotype=tRNA;
Chr2	tRNAscan-SE	exon	2055239	2055275	.	-	.	ID=Chr2.trna779.exon1;Parent=Chr2.trna779;
Chr2	tRNAscan-SE	exon	2055180	2055214	.	-	.	ID=Chr2.trna779.exon2;Parent=Chr2.trna779;
Chr2	tRNAscan-SE	tRNA	2056348	2056419	68.9	-	.	ID=Chr2.trna778;Name=Chr2.tRNA778-GluCTC;isotype=Glu;anticodon=CTC;gene_biotype=tRNA;
Chr2	tRNAscan-SE	exon	2056348	2056419	.	-	.	ID=Chr2.trna778.exon1;Parent=Chr2.trna778;
Chr2	tRNAscan-SE	tRNA	2056494	2056602	57.8	-	.	ID=Chr2.trna777;Name=Chr2.tRNA777-LeuCAA;isotype=Leu;anticodon=CAA;gene_biotype=tRNA;
Chr2	tRNAscan-SE	exon	2056565	2056602	.	-	.	ID=Chr2.trna777.exon1;Parent=Chr2.trna777;
Chr2	tRNAscan-SE	exon	2056494	2056537	.	-	.	ID=Chr2.trna777.exon2;Parent=Chr2.trna777;
Chr2	tRNAscan-SE	tRNA	2056781	2056854	81.5	-	.	ID=Chr2.trna776;Name=Chr2.tRNA776-AsnGTT;isotype=Asn;anticodon=GTT;gene_biotype=tRNA;
Chr2	tRNAscan-SE	exon	2056781	2056854	.	-	.	ID=Chr2.trna776.exon1;Parent=Chr2.trna776;
Chr2	tRNAscan-SE	tRNA	2056878	2056965	57.8	-	.	ID=Chr2.trna775;Name=Chr2.tRNA775-MetCAT;isotype=Met;anticodon=CAT;gene_biotype=tRNA;
Chr2	tRNAscan-SE	exon	2056928	2056965	.	-	.	ID=Chr2.trna775.exon1;Parent=Chr2.trna775;
Chr2	tRNAscan-SE	exon	2056878	2056913	.	-	.	ID=Chr2.trna775.exon2;Parent=Chr2.trna775;
Chr2	tRNAscan-SE	tRNA	2057163	2057234	80.3	+	.	ID=Chr2.trna29;Name=Chr2.tRNA29-ThrAGT;isotype=Thr;anticodon=AGT;gene_biotype=tRNA;
Chr2	tRNAscan-SE	exon	2057163	2057234	.	+	.	ID=Chr2.trna29.exon1;Parent=Chr2.trna29;
Chr2	tRNAscan-SE	tRNA	2057413	2057483	62.7	+	.	ID=Chr2.trna30;Name=Chr2.tRNA30-AspGTC;isotype=Asp;anticodon=GTC;gene_biotype=tRNA;
Chr2	tRNAscan-SE	exon	2057413	2057483	.	+	.	ID=Chr2.trna30.exon1;Parent=Chr2.trna30;
Chr2	tRNAscan-SE	tRNA	2057551	2057632	79.9	+	.	ID=Chr2.trna31;Name=Chr2.tRNA31-SerAGA;isotype=Ser;anticodon=AGA;gene_biotype=tRNA;
Chr2	tRNAscan-SE	exon	2057551	2057632	.	+	.	ID=Chr2.trna31.exon1;Parent=Chr2.trna31;
Chr2	tRNAscan-SE	tRNA	2057851	2057934	60.8	-	.	ID=Chr2.trna774;Name=Chr2.tRNA774-ValAAC;isotype=Val;anticodon=AAC;gene_biotype=tRNA;
Chr2	tRNAscan-SE	exon	2057897	2057934	.	-	.	ID=Chr2.trna774.exon1;Parent=Chr2.trna774;
Chr2	tRNAscan-SE	exon	2057851	2057886	.	-	.	ID=Chr2.trna774.exon2;Parent=Chr2.trna774;
Chr2	tRNAscan-SE	tRNA	2058117	2058202	49.8	-	.	ID=Chr2.trna773;Name=Chr2.tRNA773-AlaAGC;isotype=Ala;anticodon=AGC;gene_biotype=tRNA;
Chr2	tRNAscan-SE	exon	2058165	2058202	.	-	.	ID=Chr2.trna773.exon1;Parent=Chr2.trna773;
Chr2	tRNAscan-SE	exon	2058117	2058152	.	-	.	ID=Chr2.trna773.exon2;Parent=Chr2.trna773;
Chr2	tRNAscan-SE	tRNA	2059400	2059488	57.7	-	.	ID=Chr2.trna772;Name=Chr2.tRNA772-TyrGTA;isotype=Tyr;anticodon=GTA;gene_biotype=tRNA;
Chr2	tRNAscan-SE	exon	2059451	2059488	.	-	.	ID=Chr2.trna772.exon1;Parent=Chr2.trna772;
Chr2	tRNAscan-SE	exon	2059400	2059435	.	-	.	ID=Chr2.trna772.exon2;Parent=Chr2.trna772;
Chr2	tRNAscan-SE	tRNA	2059551	2059653	45.3	-	.	ID=Chr2.trna771;Name=Chr2.tRNA771-LeuAAG;isotype=Leu;anticodon=AAG;gene_biotype=tRNA;
Chr2	tRNAscan-SE	exon	2059617	2059653	.	-	.	ID=Chr2.trna771.exon1;Parent=Chr2.trna771;
Chr2	tRNAscan-SE	exon	2059551	2059592	.	-	.	ID=Chr2.trna771.exon2;Parent=Chr2.trna771;
Chr2	tRNAscan-SE	tRNA	2060054	2060124	43.1	-	.	ID=Chr2.trna770;Name=Chr2.tRNA770-GluTTC;isotype=Glu;anticodon=TTC;gene_biotype=tRNA;
Chr2	tRNAscan-SE	exon	2060054	2060124	.	-	.	ID=Chr2.trna770.exon1;Parent=Chr2.trna770;
Chr2	tRNAscan-SE	tRNA	2060196	2060268	72.4	-	.	ID=Chr2.trna769;Name=Chr2.tRNA769-PheGAA;isotype=Phe;anticodon=GAA;gene_biotype=tRNA;
Chr2	tRNAscan-SE	exon	2060196	2060268	.	-	.	ID=Chr2.trna769.exon1;Parent=Chr2.trna769;
Chr2	tRNAscan-SE	tRNA	2060398	2060479	64.1	-	.	ID=Chr2.trna768;Name=Chr2.tRNA768-ArgACG;isotype=Arg;anticodon=ACG;gene_biotype=tRNA;
Chr2	tRNAscan-SE	exon	2060443	2060479	.	-	.	ID=Chr2.trna768.exon1;Parent=Chr2.trna768;
Chr2	tRNAscan-SE	exon	2060398	2060433	.	-	.	ID=Chr2.trna768.exon2;Parent=Chr2.trna768;
Chr2	tRNAscan-SE	tRNA	2060751	2060834	75.0	+	.	ID=Chr2.trna32;Name=Chr2.tRNA32-LysCTT;isotype=Lys;anticodon=CTT;gene_biotype=tRNA;
Chr2	tRNAscan-SE	exon	2060751	2060789	.	+	.	ID=Chr2.trna32.exon1;Parent=Chr2.trna32;
Chr2	tRNAscan-SE	exon	2060799	2060834	.	+	.	ID=Chr2.trna32.exon2;Parent=Chr2.trna32;
Chr2	tRNAscan-SE	tRNA	2060906	2060975	65.4	-	.	ID=Chr2.trna767;Name=Chr2.tRNA767-GlyGCC;isotype=Gly;anticodon=GCC;gene_biotype=tRNA;
Chr2	tRNAscan-SE	exon	2060906	2060975	.	-	.	ID=Chr2.trna767.exon1;Parent=Chr2.trna767;
Chr2	tRNAscan-SE	tRNA	2061239	2061324	57.0	+	.	ID=Chr2.trna33;Name=Chr2.tRNA33-IleAAT;isotype=Ile;anticodon=AAT;gene_biotype=tRNA;
Chr2	tRNAscan-SE	exon	2061239	2061276	.	+	.	ID=Chr2.trna33.exon1;Parent=Chr2.trna33;
Chr2	tRNAscan-SE	exon	2061289	2061324	.	+	.	ID=Chr2.trna33.exon2;Parent=Chr2.trna33;
Chr2	tRNAscan-SE	tRNA	2061469	2061564	65.2	-	.	ID=Chr2.trna766;Name=Chr2.tRNA766-GlnTTG;isotype=Gln;anticodon=TTG;gene_biotype=tRNA;
Chr2	tRNAscan-SE	exon	2061528	2061564	.	-	.	ID=Chr2.trna766.exon1;Parent=Chr2.trna766;
Chr2	tRNAscan-SE	exon	2061469	2061503	.	-	.	ID=Chr2.trna766.exon2;Parent=Chr2.trna766;
Chr2	tRNAscan-SE	tRNA	2062635	2062706	68.9	-	.	ID=Chr2.trna765;Name=Chr2.tRNA765-GluCTC;isotype=Glu;anticodon=CTC;gene_biotype=tRNA;
Chr2	tRNAscan-SE	exon	2062635	2062706	.	-	.	ID=Chr2.trna765.exon1;Parent=Chr2.trna765;
Chr2	tRNAscan-SE	tRNA	2062781	2062889	57.8	-	.	ID=Chr2.trna764;Name=Chr2.tRNA764-LeuCAA;isotype=Leu;anticodon=CAA;gene_biotype=tRNA;
Chr2	tRNAscan-SE	exon	2062852	2062889	.	-	.	ID=Chr2.trna764.exon1;Parent=Chr2.trna764;
Chr2	tRNAscan-SE	exon	2062781	2062824	.	-	.	ID=Chr2.trna764.exon2;Parent=Chr2.trna764;
Chr2	tRNAscan-SE	tRNA	2063068	2063141	81.5	-	.	ID=Chr2.trna763;Name=Chr2.tRNA763-AsnGTT;isotype=Asn;anticodon=GTT;gene_biotype=tRNA;
Chr2	tRNAscan-SE	exon	2063068	2063141	.	-	.	ID=Chr2.trna763.exon1;Parent=Chr2.trna763;
Chr2	tRNAscan-SE	tRNA	2063165	2063252	57.8	-	.	ID=Chr2.trna762;Name=Chr2.tRNA762-MetCAT;isotype=Met;anticodon=CAT;gene_biotype=tRNA;
Chr2	tRNAscan-SE	exon	2063215	2063252	.	-	.	ID=Chr2.trna762.exon1;Parent=Chr2.trna762;
Chr2	tRNAscan-SE	exon	2063165	2063200	.	-	.	ID=Chr2.trna762.exon2;Parent=Chr2.trna762;
Chr2	tRNAscan-SE	tRNA	2063450	2063521	80.3	+	.	ID=Chr2.trna34;Name=Chr2.tRNA34-ThrAGT;isotype=Thr;anticodon=AGT;gene_biotype=tRNA;
Chr2	tRNAscan-SE	exon	2063450	2063521	.	+	.	ID=Chr2.trna34.exon1;Parent=Chr2.trna34;
Chr2	tRNAscan-SE	tRNA	2063700	2063770	62.7	+	.	ID=Chr2.trna35;Name=Chr2.tRNA35-AspGTC;isotype=Asp;anticodon=GTC;gene_biotype=tRNA;
Chr2	tRNAscan-SE	exon	2063700	2063770	.	+	.	ID=Chr2.trna35.exon1;Parent=Chr2.trna35;
Chr2	tRNAscan-SE	tRNA	2063837	2063918	79.9	+	.	ID=Chr2.trna36;Name=Chr2.tRNA36-SerAGA;isotype=Ser;anticodon=AGA;gene_biotype=tRNA;
Chr2	tRNAscan-SE	exon	2063837	2063918	.	+	.	ID=Chr2.trna36.exon1;Parent=Chr2.trna36;
Chr2	tRNAscan-SE	tRNA	2064137	2064220	60.8	-	.	ID=Chr2.trna761;Name=Chr2.tRNA761-ValAAC;isotype=Val;anticodon=AAC;gene_biotype=tRNA;
Chr2	tRNAscan-SE	exon	2064183	2064220	.	-	.	ID=Chr2.trna761.exon1;Parent=Chr2.trna761;
Chr2	tRNAscan-SE	exon	2064137	2064172	.	-	.	ID=Chr2.trna761.exon2;Parent=Chr2.trna761;
Chr2	tRNAscan-SE	tRNA	2064403	2064488	49.8	-	.	ID=Chr2.trna760;Name=Chr2.tRNA760-AlaAGC;isotype=Ala;anticodon=AGC;gene_biotype=tRNA;
Chr2	tRNAscan-SE	exon	2064451	2064488	.	-	.	ID=Chr2.trna760.exon1;Parent=Chr2.trna760;
Chr2	tRNAscan-SE	exon	2064403	2064438	.	-	.	ID=Chr2.trna760.exon2;Parent=Chr2.trna760;
Chr2	tRNAscan-SE	tRNA	2065688	2065776	57.7	-	.	ID=Chr2.trna759;Name=Chr2.tRNA759-TyrGTA;isotype=Tyr;anticodon=GTA;gene_biotype=tRNA;
Chr2	tRNAscan-SE	exon	2065739	2065776	.	-	.	ID=Chr2.trna759.exon1;Parent=Chr2.trna759;
Chr2	tRNAscan-SE	exon	2065688	2065723	.	-	.	ID=Chr2.trna759.exon2;Parent=Chr2.trna759;
Chr2	tRNAscan-SE	tRNA	2065839	2065941	45.3	-	.	ID=Chr2.trna758;Name=Chr2.tRNA758-LeuAAG;isotype=Leu;anticodon=AAG;gene_biotype=tRNA;
Chr2	tRNAscan-SE	exon	2065905	2065941	.	-	.	ID=Chr2.trna758.exon1;Parent=Chr2.trna758;
Chr2	tRNAscan-SE	exon	2065839	2065880	.	-	.	ID=Chr2.trna758.exon2;Parent=Chr2.trna758;
Chr2	tRNAscan-SE	tRNA	2066342	2066412	43.1	-	.	ID=Chr2.trna757;Name=Chr2.tRNA757-GluTTC;isotype=Glu;anticodon=TTC;gene_biotype=tRNA;
Chr2	tRNAscan-SE	exon	2066342	2066412	.	-	.	ID=Chr2.trna757.exon1;Parent=Chr2.trna757;
Chr2	tRNAscan-SE	tRNA	2066484	2066556	72.4	-	.	ID=Chr2.trna756;Name=Chr2.tRNA756-PheGAA;isotype=Phe;anticodon=GAA;gene_biotype=tRNA;
Chr2	tRNAscan-SE	exon	2066484	2066556	.	-	.	ID=Chr2.trna756.exon1;Parent=Chr2.trna756;
Chr2	tRNAscan-SE	tRNA	2066686	2066767	64.1	-	.	ID=Chr2.trna755;Name=Chr2.tRNA755-ArgACG;isotype=Arg;anticodon=ACG;gene_biotype=tRNA;
Chr2	tRNAscan-SE	exon	2066731	2066767	.	-	.	ID=Chr2.trna755.exon1;Parent=Chr2.trna755;
Chr2	tRNAscan-SE	exon	2066686	2066721	.	-	.	ID=Chr2.trna755.exon2;Parent=Chr2.trna755;
Chr2	tRNAscan-SE	tRNA	2067039	2067122	75.0	+	.	ID=Chr2.trna37;Name=Chr2.tRNA37-LysCTT;isotype=Lys;anticodon=CTT;gene_biotype=tRNA;
Chr2	tRNAscan-SE	exon	2067039	2067077	.	+	.	ID=Chr2.trna37.exon1;Parent=Chr2.trna37;
Chr2	tRNAscan-SE	exon	2067087	2067122	.	+	.	ID=Chr2.trna37.exon2;Parent=Chr2.trna37;
Chr2	tRNAscan-SE	tRNA	2067194	2067264	73.5	-	.	ID=Chr2.trna754;Name=Chr2.tRNA754-GlyGCC;isotype=Gly;anticodon=GCC;gene_biotype=tRNA;
Chr2	tRNAscan-SE	exon	2067194	2067264	.	-	.	ID=Chr2.trna754.exon1;Parent=Chr2.trna754;
Chr2	tRNAscan-SE	tRNA	2067528	2067613	57.0	+	.	ID=Chr2.trna38;Name=Chr2.tRNA38-IleAAT;isotype=Ile;anticodon=AAT;gene_biotype=tRNA;
Chr2	tRNAscan-SE	exon	2067528	2067565	.	+	.	ID=Chr2.trna38.exon1;Parent=Chr2.trna38;
Chr2	tRNAscan-SE	exon	2067578	2067613	.	+	.	ID=Chr2.trna38.exon2;Parent=Chr2.trna38;
Chr2	tRNAscan-SE	tRNA	2067758	2067853	65.2	-	.	ID=Chr2.trna753;Name=Chr2.tRNA753-GlnTTG;isotype=Gln;anticodon=TTG;gene_biotype=tRNA;
Chr2	tRNAscan-SE	exon	2067817	2067853	.	-	.	ID=Chr2.trna753.exon1;Parent=Chr2.trna753;
Chr2	tRNAscan-SE	exon	2067758	2067792	.	-	.	ID=Chr2.trna753.exon2;Parent=Chr2.trna753;
Chr2	tRNAscan-SE	tRNA	2068924	2068995	68.9	-	.	ID=Chr2.trna752;Name=Chr2.tRNA752-GluCTC;isotype=Glu;anticodon=CTC;gene_biotype=tRNA;
Chr2	tRNAscan-SE	exon	2068924	2068995	.	-	.	ID=Chr2.trna752.exon1;Parent=Chr2.trna752;
Chr2	tRNAscan-SE	tRNA	2069070	2069178	57.8	-	.	ID=Chr2.trna751;Name=Chr2.tRNA751-LeuCAA;isotype=Leu;anticodon=CAA;gene_biotype=tRNA;
Chr2	tRNAscan-SE	exon	2069141	2069178	.	-	.	ID=Chr2.trna751.exon1;Parent=Chr2.trna751;
Chr2	tRNAscan-SE	exon	2069070	2069113	.	-	.	ID=Chr2.trna751.exon2;Parent=Chr2.trna751;
Chr2	tRNAscan-SE	tRNA	2069357	2069430	81.5	-	.	ID=Chr2.trna750;Name=Chr2.tRNA750-AsnGTT;isotype=Asn;anticodon=GTT;gene_biotype=tRNA;
Chr2	tRNAscan-SE	exon	2069357	2069430	.	-	.	ID=Chr2.trna750.exon1;Parent=Chr2.trna750;
Chr2	tRNAscan-SE	tRNA	2069454	2069541	57.8	-	.	ID=Chr2.trna749;Name=Chr2.tRNA749-MetCAT;isotype=Met;anticodon=CAT;gene_biotype=tRNA;
Chr2	tRNAscan-SE	exon	2069504	2069541	.	-	.	ID=Chr2.trna749.exon1;Parent=Chr2.trna749;
Chr2	tRNAscan-SE	exon	2069454	2069489	.	-	.	ID=Chr2.trna749.exon2;Parent=Chr2.trna749;
Chr2	tRNAscan-SE	tRNA	2069739	2069810	80.3	+	.	ID=Chr2.trna39;Name=Chr2.tRNA39-ThrAGT;isotype=Thr;anticodon=AGT;gene_biotype=tRNA;
Chr2	tRNAscan-SE	exon	2069739	2069810	.	+	.	ID=Chr2.trna39.exon1;Parent=Chr2.trna39;
Chr2	tRNAscan-SE	tRNA	2069988	2070059	53.4	+	.	ID=Chr2.trna40;Name=Chr2.tRNA40-AspGTC;isotype=Asp;anticodon=GTC;gene_biotype=tRNA;
Chr2	tRNAscan-SE	exon	2069988	2070059	.	+	.	ID=Chr2.trna40.exon1;Parent=Chr2.trna40;
Chr2	tRNAscan-SE	tRNA	2070125	2070206	79.9	+	.	ID=Chr2.trna41;Name=Chr2.tRNA41-SerAGA;isotype=Ser;anticodon=AGA;gene_biotype=tRNA;
Chr2	tRNAscan-SE	exon	2070125	2070206	.	+	.	ID=Chr2.trna41.exon1;Parent=Chr2.trna41;
Chr2	tRNAscan-SE	tRNA	2070425	2070508	60.8	-	.	ID=Chr2.trna748;Name=Chr2.tRNA748-ValAAC;isotype=Val;anticodon=AAC;gene_biotype=tRNA;
Chr2	tRNAscan-SE	exon	2070471	2070508	.	-	.	ID=Chr2.trna748.exon1;Parent=Chr2.trna748;
Chr2	tRNAscan-SE	exon	2070425	2070460	.	-	.	ID=Chr2.trna748.exon2;Parent=Chr2.trna748;
Chr2	tRNAscan-SE	tRNA	2070691	2070776	49.8	-	.	ID=Chr2.trna747;Name=Chr2.tRNA747-AlaAGC;isotype=Ala;anticodon=AGC;gene_biotype=tRNA;
Chr2	tRNAscan-SE	exon	2070739	2070776	.	-	.	ID=Chr2.trna747.exon1;Parent=Chr2.trna747;
Chr2	tRNAscan-SE	exon	2070691	2070726	.	-	.	ID=Chr2.trna747.exon2;Parent=Chr2.trna747;
Chr2	tRNAscan-SE	tRNA	2071970	2072058	57.7	-	.	ID=Chr2.trna746;Name=Chr2.tRNA746-TyrGTA;isotype=Tyr;anticodon=GTA;gene_biotype=tRNA;
Chr2	tRNAscan-SE	exon	2072021	2072058	.	-	.	ID=Chr2.trna746.exon1;Parent=Chr2.trna746;
Chr2	tRNAscan-SE	exon	2071970	2072005	.	-	.	ID=Chr2.trna746.exon2;Parent=Chr2.trna746;
Chr2	tRNAscan-SE	tRNA	2072121	2072223	45.3	-	.	ID=Chr2.trna745;Name=Chr2.tRNA745-LeuAAG;isotype=Leu;anticodon=AAG;gene_biotype=tRNA;
Chr2	tRNAscan-SE	exon	2072187	2072223	.	-	.	ID=Chr2.trna745.exon1;Parent=Chr2.trna745;
Chr2	tRNAscan-SE	exon	2072121	2072162	.	-	.	ID=Chr2.trna745.exon2;Parent=Chr2.trna745;
Chr2	tRNAscan-SE	tRNA	2072625	2072695	43.1	-	.	ID=Chr2.trna744;Name=Chr2.tRNA744-GluTTC;isotype=Glu;anticodon=TTC;gene_biotype=tRNA;
Chr2	tRNAscan-SE	exon	2072625	2072695	.	-	.	ID=Chr2.trna744.exon1;Parent=Chr2.trna744;
Chr2	tRNAscan-SE	tRNA	2072767	2072839	72.4	-	.	ID=Chr2.trna743;Name=Chr2.tRNA743-PheGAA;isotype=Phe;anticodon=GAA;gene_biotype=tRNA;
Chr2	tRNAscan-SE	exon	2072767	2072839	.	-	.	ID=Chr2.trna743.exon1;Parent=Chr2.trna743;
Chr2	tRNAscan-SE	tRNA	2072969	2073050	64.1	-	.	ID=Chr2.trna742;Name=Chr2.tRNA742-ArgACG;isotype=Arg;anticodon=ACG;gene_biotype=tRNA;
Chr2	tRNAscan-SE	exon	2073014	2073050	.	-	.	ID=Chr2.trna742.exon1;Parent=Chr2.trna742;
Chr2	tRNAscan-SE	exon	2072969	2073004	.	-	.	ID=Chr2.trna742.exon2;Parent=Chr2.trna742;
Chr2	tRNAscan-SE	tRNA	2073322	2073405	75.0	+	.	ID=Chr2.trna42;Name=Chr2.tRNA42-LysCTT;isotype=Lys;anticodon=CTT;gene_biotype=tRNA;
Chr2	tRNAscan-SE	exon	2073322	2073360	.	+	.	ID=Chr2.trna42.exon1;Parent=Chr2.trna42;
Chr2	tRNAscan-SE	exon	2073370	2073405	.	+	.	ID=Chr2.trna42.exon2;Parent=Chr2.trna42;
Chr2	tRNAscan-SE	tRNA	2073477	2073546	65.4	-	.	ID=Chr2.trna741;Name=Chr2.tRNA741-GlyGCC;isotype=Gly;anticodon=GCC;gene_biotype=tRNA;
Chr2	tRNAscan-SE	exon	2073477	2073546	.	-	.	ID=Chr2.trna741.exon1;Parent=Chr2.trna741;
Chr2	tRNAscan-SE	tRNA	2073810	2073895	57.0	+	.	ID=Chr2.trna43;Name=Chr2.tRNA43-IleAAT;isotype=Ile;anticodon=AAT;gene_biotype=tRNA;
Chr2	tRNAscan-SE	exon	2073810	2073847	.	+	.	ID=Chr2.trna43.exon1;Parent=Chr2.trna43;
Chr2	tRNAscan-SE	exon	2073860	2073895	.	+	.	ID=Chr2.trna43.exon2;Parent=Chr2.trna43;
Chr2	tRNAscan-SE	tRNA	2074040	2074135	65.2	-	.	ID=Chr2.trna740;Name=Chr2.tRNA740-GlnTTG;isotype=Gln;anticodon=TTG;gene_biotype=tRNA;
Chr2	tRNAscan-SE	exon	2074099	2074135	.	-	.	ID=Chr2.trna740.exon1;Parent=Chr2.trna740;
Chr2	tRNAscan-SE	exon	2074040	2074074	.	-	.	ID=Chr2.trna740.exon2;Parent=Chr2.trna740;
Chr2	tRNAscan-SE	tRNA	2075206	2075277	68.9	-	.	ID=Chr2.trna739;Name=Chr2.tRNA739-GluCTC;isotype=Glu;anticodon=CTC;gene_biotype=tRNA;
Chr2	tRNAscan-SE	exon	2075206	2075277	.	-	.	ID=Chr2.trna739.exon1;Parent=Chr2.trna739;
Chr2	tRNAscan-SE	tRNA	2075352	2075460	57.8	-	.	ID=Chr2.trna738;Name=Chr2.tRNA738-LeuCAA;isotype=Leu;anticodon=CAA;gene_biotype=tRNA;
Chr2	tRNAscan-SE	exon	2075423	2075460	.	-	.	ID=Chr2.trna738.exon1;Parent=Chr2.trna738;
Chr2	tRNAscan-SE	exon	2075352	2075395	.	-	.	ID=Chr2.trna738.exon2;Parent=Chr2.trna738;
Chr2	tRNAscan-SE	tRNA	2075639	2075712	81.5	-	.	ID=Chr2.trna737;Name=Chr2.tRNA737-AsnGTT;isotype=Asn;anticodon=GTT;gene_biotype=tRNA;
Chr2	tRNAscan-SE	exon	2075639	2075712	.	-	.	ID=Chr2.trna737.exon1;Parent=Chr2.trna737;
Chr2	tRNAscan-SE	tRNA	2075736	2075823	57.8	-	.	ID=Chr2.trna736;Name=Chr2.tRNA736-MetCAT;isotype=Met;anticodon=CAT;gene_biotype=tRNA;
Chr2	tRNAscan-SE	exon	2075786	2075823	.	-	.	ID=Chr2.trna736.exon1;Parent=Chr2.trna736;
Chr2	tRNAscan-SE	exon	2075736	2075771	.	-	.	ID=Chr2.trna736.exon2;Parent=Chr2.trna736;
Chr2	tRNAscan-SE	tRNA	2076021	2076092	80.3	+	.	ID=Chr2.trna44;Name=Chr2.tRNA44-ThrAGT;isotype=Thr;anticodon=AGT;gene_biotype=tRNA;
Chr2	tRNAscan-SE	exon	2076021	2076092	.	+	.	ID=Chr2.trna44.exon1;Parent=Chr2.trna44;
Chr2	tRNAscan-SE	tRNA	2076271	2076340	54.1	+	.	ID=Chr2.trna45;Name=Chr2.tRNA45-AspGTC;isotype=Asp;anticodon=GTC;gene_biotype=tRNA;
Chr2	tRNAscan-SE	exon	2076271	2076340	.	+	.	ID=Chr2.trna45.exon1;Parent=Chr2.trna45;
Chr2	tRNAscan-SE	tRNA	2076407	2076488	79.9	+	.	ID=Chr2.trna46;Name=Chr2.tRNA46-SerAGA;isotype=Ser;anticodon=AGA;gene_biotype=tRNA;
Chr2	tRNAscan-SE	exon	2076407	2076488	.	+	.	ID=Chr2.trna46.exon1;Parent=Chr2.trna46;
Chr2	tRNAscan-SE	tRNA	2076707	2076790	60.8	-	.	ID=Chr2.trna735;Name=Chr2.tRNA735-ValAAC;isotype=Val;anticodon=AAC;gene_biotype=tRNA;
Chr2	tRNAscan-SE	exon	2076753	2076790	.	-	.	ID=Chr2.trna735.exon1;Parent=Chr2.trna735;
Chr2	tRNAscan-SE	exon	2076707	2076742	.	-	.	ID=Chr2.trna735.exon2;Parent=Chr2.trna735;
Chr2	tRNAscan-SE	tRNA	2076973	2077058	49.8	-	.	ID=Chr2.trna734;Name=Chr2.tRNA734-AlaAGC;isotype=Ala;anticodon=AGC;gene_biotype=tRNA;
Chr2	tRNAscan-SE	exon	2077021	2077058	.	-	.	ID=Chr2.trna734.exon1;Parent=Chr2.trna734;
Chr2	tRNAscan-SE	exon	2076973	2077008	.	-	.	ID=Chr2.trna734.exon2;Parent=Chr2.trna734;
Chr2	tRNAscan-SE	tRNA	2078252	2078340	57.7	-	.	ID=Chr2.trna733;Name=Chr2.tRNA733-TyrGTA;isotype=Tyr;anticodon=GTA;gene_biotype=tRNA;
Chr2	tRNAscan-SE	exon	2078303	2078340	.	-	.	ID=Chr2.trna733.exon1;Parent=Chr2.trna733;
Chr2	tRNAscan-SE	exon	2078252	2078287	.	-	.	ID=Chr2.trna733.exon2;Parent=Chr2.trna733;
Chr2	tRNAscan-SE	tRNA	2078403	2078505	45.3	-	.	ID=Chr2.trna732;Name=Chr2.tRNA732-LeuAAG;isotype=Leu;anticodon=AAG;gene_biotype=tRNA;
Chr2	tRNAscan-SE	exon	2078469	2078505	.	-	.	ID=Chr2.trna732.exon1;Parent=Chr2.trna732;
Chr2	tRNAscan-SE	exon	2078403	2078444	.	-	.	ID=Chr2.trna732.exon2;Parent=Chr2.trna732;
Chr2	tRNAscan-SE	tRNA	2078906	2078976	43.1	-	.	ID=Chr2.trna731;Name=Chr2.tRNA731-GluTTC;isotype=Glu;anticodon=TTC;gene_biotype=tRNA;
Chr2	tRNAscan-SE	exon	2078906	2078976	.	-	.	ID=Chr2.trna731.exon1;Parent=Chr2.trna731;
Chr2	tRNAscan-SE	tRNA	2079048	2079120	72.4	-	.	ID=Chr2.trna730;Name=Chr2.tRNA730-PheGAA;isotype=Phe;anticodon=GAA;gene_biotype=tRNA;
Chr2	tRNAscan-SE	exon	2079048	2079120	.	-	.	ID=Chr2.trna730.exon1;Parent=Chr2.trna730;
Chr2	tRNAscan-SE	tRNA	2079250	2079331	64.1	-	.	ID=Chr2.trna729;Name=Chr2.tRNA729-ArgACG;isotype=Arg;anticodon=ACG;gene_biotype=tRNA;
Chr2	tRNAscan-SE	exon	2079295	2079331	.	-	.	ID=Chr2.trna729.exon1;Parent=Chr2.trna729;
Chr2	tRNAscan-SE	exon	2079250	2079285	.	-	.	ID=Chr2.trna729.exon2;Parent=Chr2.trna729;
Chr2	tRNAscan-SE	tRNA	2079603	2079686	75.0	+	.	ID=Chr2.trna47;Name=Chr2.tRNA47-LysCTT;isotype=Lys;anticodon=CTT;gene_biotype=tRNA;
Chr2	tRNAscan-SE	exon	2079603	2079641	.	+	.	ID=Chr2.trna47.exon1;Parent=Chr2.trna47;
Chr2	tRNAscan-SE	exon	2079651	2079686	.	+	.	ID=Chr2.trna47.exon2;Parent=Chr2.trna47;
Chr2	tRNAscan-SE	tRNA	2079758	2079827	65.4	-	.	ID=Chr2.trna728;Name=Chr2.tRNA728-GlyGCC;isotype=Gly;anticodon=GCC;gene_biotype=tRNA;
Chr2	tRNAscan-SE	exon	2079758	2079827	.	-	.	ID=Chr2.trna728.exon1;Parent=Chr2.trna728;
Chr2	tRNAscan-SE	tRNA	2080091	2080176	57.0	+	.	ID=Chr2.trna48;Name=Chr2.tRNA48-IleAAT;isotype=Ile;anticodon=AAT;gene_biotype=tRNA;
Chr2	tRNAscan-SE	exon	2080091	2080128	.	+	.	ID=Chr2.trna48.exon1;Parent=Chr2.trna48;
Chr2	tRNAscan-SE	exon	2080141	2080176	.	+	.	ID=Chr2.trna48.exon2;Parent=Chr2.trna48;
Chr2	tRNAscan-SE	tRNA	2080321	2080416	65.2	-	.	ID=Chr2.trna727;Name=Chr2.tRNA727-GlnTTG;isotype=Gln;anticodon=TTG;gene_biotype=tRNA;
Chr2	tRNAscan-SE	exon	2080380	2080416	.	-	.	ID=Chr2.trna727.exon1;Parent=Chr2.trna727;
Chr2	tRNAscan-SE	exon	2080321	2080355	.	-	.	ID=Chr2.trna727.exon2;Parent=Chr2.trna727;
Chr2	tRNAscan-SE	tRNA	2081489	2081560	68.9	-	.	ID=Chr2.trna726;Name=Chr2.tRNA726-GluCTC;isotype=Glu;anticodon=CTC;gene_biotype=tRNA;
Chr2	tRNAscan-SE	exon	2081489	2081560	.	-	.	ID=Chr2.trna726.exon1;Parent=Chr2.trna726;
Chr2	tRNAscan-SE	tRNA	2081635	2081743	57.8	-	.	ID=Chr2.trna725;Name=Chr2.tRNA725-LeuCAA;isotype=Leu;anticodon=CAA;gene_biotype=tRNA;
Chr2	tRNAscan-SE	exon	2081706	2081743	.	-	.	ID=Chr2.trna725.exon1;Parent=Chr2.trna725;
Chr2	tRNAscan-SE	exon	2081635	2081678	.	-	.	ID=Chr2.trna725.exon2;Parent=Chr2.trna725;
Chr2	tRNAscan-SE	tRNA	2081922	2081995	81.5	-	.	ID=Chr2.trna724;Name=Chr2.tRNA724-AsnGTT;isotype=Asn;anticodon=GTT;gene_biotype=tRNA;
Chr2	tRNAscan-SE	exon	2081922	2081995	.	-	.	ID=Chr2.trna724.exon1;Parent=Chr2.trna724;
Chr2	tRNAscan-SE	tRNA	2082019	2082107	52.0	-	.	ID=Chr2.trna723;Name=Chr2.tRNA723-MetCAT;isotype=Met;anticodon=CAT;gene_biotype=tRNA;
Chr2	tRNAscan-SE	exon	2082070	2082107	.	-	.	ID=Chr2.trna723.exon1;Parent=Chr2.trna723;
Chr2	tRNAscan-SE	exon	2082019	2082054	.	-	.	ID=Chr2.trna723.exon2;Parent=Chr2.trna723;
Chr2	tRNAscan-SE	tRNA	2082305	2082376	80.3	+	.	ID=Chr2.trna49;Name=Chr2.tRNA49-ThrAGT;isotype=Thr;anticodon=AGT;gene_biotype=tRNA;
Chr2	tRNAscan-SE	exon	2082305	2082376	.	+	.	ID=Chr2.trna49.exon1;Parent=Chr2.trna49;
Chr2	tRNAscan-SE	tRNA	2082555	2082625	44.8	+	.	ID=Chr2.trna50;Name=Chr2.tRNA50-AspGTC;isotype=Asp;anticodon=GTC;gene_biotype=tRNA;
Chr2	tRNAscan-SE	exon	2082555	2082625	.	+	.	ID=Chr2.trna50.exon1;Parent=Chr2.trna50;
Chr2	tRNAscan-SE	tRNA	2082691	2082772	79.9	+	.	ID=Chr2.trna51;Name=Chr2.tRNA51-SerAGA;isotype=Ser;anticodon=AGA;gene_biotype=tRNA;
Chr2	tRNAscan-SE	exon	2082691	2082772	.	+	.	ID=Chr2.trna51.exon1;Parent=Chr2.trna51;
Chr2	tRNAscan-SE	tRNA	2082991	2083074	60.8	-	.	ID=Chr2.trna722;Name=Chr2.tRNA722-ValAAC;isotype=Val;anticodon=AAC;gene_biotype=tRNA;
Chr2	tRNAscan-SE	exon	2083037	2083074	.	-	.	ID=Chr2.trna722.exon1;Parent=Chr2.trna722;
Chr2	tRNAscan-SE	exon	2082991	2083026	.	-	.	ID=Chr2.trna722.exon2;Parent=Chr2.trna722;
Chr2	tRNAscan-SE	tRNA	2083257	2083342	49.8	-	.	ID=Chr2.trna721;Name=Chr2.tRNA721-AlaAGC;isotype=Ala;anticodon=AGC;gene_biotype=tRNA;
Chr2	tRNAscan-SE	exon	2083305	2083342	.	-	.	ID=Chr2.trna721.exon1;Parent=Chr2.trna721;
Chr2	tRNAscan-SE	exon	2083257	2083292	.	-	.	ID=Chr2.trna721.exon2;Parent=Chr2.trna721;
Chr2	tRNAscan-SE	tRNA	2084546	2084634	57.7	-	.	ID=Chr2.trna720;Name=Chr2.tRNA720-TyrGTA;isotype=Tyr;anticodon=GTA;gene_biotype=tRNA;
Chr2	tRNAscan-SE	exon	2084597	2084634	.	-	.	ID=Chr2.trna720.exon1;Parent=Chr2.trna720;
Chr2	tRNAscan-SE	exon	2084546	2084581	.	-	.	ID=Chr2.trna720.exon2;Parent=Chr2.trna720;
Chr2	tRNAscan-SE	tRNA	2084698	2084800	45.3	-	.	ID=Chr2.trna719;Name=Chr2.tRNA719-LeuAAG;isotype=Leu;anticodon=AAG;gene_biotype=tRNA;
Chr2	tRNAscan-SE	exon	2084764	2084800	.	-	.	ID=Chr2.trna719.exon1;Parent=Chr2.trna719;
Chr2	tRNAscan-SE	exon	2084698	2084739	.	-	.	ID=Chr2.trna719.exon2;Parent=Chr2.trna719;
Chr2	tRNAscan-SE	tRNA	2085201	2085271	43.1	-	.	ID=Chr2.trna718;Name=Chr2.tRNA718-GluTTC;isotype=Glu;anticodon=TTC;gene_biotype=tRNA;
Chr2	tRNAscan-SE	exon	2085201	2085271	.	-	.	ID=Chr2.trna718.exon1;Parent=Chr2.trna718;
Chr2	tRNAscan-SE	tRNA	2085343	2085415	72.4	-	.	ID=Chr2.trna717;Name=Chr2.tRNA717-PheGAA;isotype=Phe;anticodon=GAA;gene_biotype=tRNA;
Chr2	tRNAscan-SE	exon	2085343	2085415	.	-	.	ID=Chr2.trna717.exon1;Parent=Chr2.trna717;
Chr2	tRNAscan-SE	tRNA	2085545	2085626	64.1	-	.	ID=Chr2.trna716;Name=Chr2.tRNA716-ArgACG;isotype=Arg;anticodon=ACG;gene_biotype=tRNA;
Chr2	tRNAscan-SE	exon	2085590	2085626	.	-	.	ID=Chr2.trna716.exon1;Parent=Chr2.trna716;
Chr2	tRNAscan-SE	exon	2085545	2085580	.	-	.	ID=Chr2.trna716.exon2;Parent=Chr2.trna716;
Chr2	tRNAscan-SE	tRNA	2085898	2085981	75.0	+	.	ID=Chr2.trna52;Name=Chr2.tRNA52-LysCTT;isotype=Lys;anticodon=CTT;gene_biotype=tRNA;
Chr2	tRNAscan-SE	exon	2085898	2085936	.	+	.	ID=Chr2.trna52.exon1;Parent=Chr2.trna52;
Chr2	tRNAscan-SE	exon	2085946	2085981	.	+	.	ID=Chr2.trna52.exon2;Parent=Chr2.trna52;
Chr2	tRNAscan-SE	tRNA	2086054	2086124	73.5	-	.	ID=Chr2.trna715;Name=Chr2.tRNA715-GlyGCC;isotype=Gly;anticodon=GCC;gene_biotype=tRNA;
Chr2	tRNAscan-SE	exon	2086054	2086124	.	-	.	ID=Chr2.trna715.exon1;Parent=Chr2.trna715;
Chr2	tRNAscan-SE	tRNA	2086388	2086473	57.0	+	.	ID=Chr2.trna53;Name=Chr2.tRNA53-IleAAT;isotype=Ile;anticodon=AAT;gene_biotype=tRNA;
Chr2	tRNAscan-SE	exon	2086388	2086425	.	+	.	ID=Chr2.trna53.exon1;Parent=Chr2.trna53;
Chr2	tRNAscan-SE	exon	2086438	2086473	.	+	.	ID=Chr2.trna53.exon2;Parent=Chr2.trna53;
Chr2	tRNAscan-SE	tRNA	2086618	2086713	65.2	-	.	ID=Chr2.trna714;Name=Chr2.tRNA714-GlnTTG;isotype=Gln;anticodon=TTG;gene_biotype=tRNA;
Chr2	tRNAscan-SE	exon	2086677	2086713	.	-	.	ID=Chr2.trna714.exon1;Parent=Chr2.trna714;
Chr2	tRNAscan-SE	exon	2086618	2086652	.	-	.	ID=Chr2.trna714.exon2;Parent=Chr2.trna714;
Chr2	tRNAscan-SE	tRNA	2087787	2087858	68.9	-	.	ID=Chr2.trna713;Name=Chr2.tRNA713-GluCTC;isotype=Glu;anticodon=CTC;gene_biotype=tRNA;
Chr2	tRNAscan-SE	exon	2087787	2087858	.	-	.	ID=Chr2.trna713.exon1;Parent=Chr2.trna713;
Chr2	tRNAscan-SE	tRNA	2087933	2088041	57.8	-	.	ID=Chr2.trna712;Name=Chr2.tRNA712-LeuCAA;isotype=Leu;anticodon=CAA;gene_biotype=tRNA;
Chr2	tRNAscan-SE	exon	2088004	2088041	.	-	.	ID=Chr2.trna712.exon1;Parent=Chr2.trna712;
Chr2	tRNAscan-SE	exon	2087933	2087976	.	-	.	ID=Chr2.trna712.exon2;Parent=Chr2.trna712;
Chr2	tRNAscan-SE	tRNA	2088220	2088292	69.8	-	.	ID=Chr2.trna711;Name=Chr2.tRNA711-AsnGTT;isotype=Asn;anticodon=GTT;gene_biotype=tRNA;
Chr2	tRNAscan-SE	exon	2088220	2088292	.	-	.	ID=Chr2.trna711.exon1;Parent=Chr2.trna711;
Chr2	tRNAscan-SE	tRNA	2088316	2088402	58.0	-	.	ID=Chr2.trna710;Name=Chr2.tRNA710-MetCAT;isotype=Met;anticodon=CAT;gene_biotype=tRNA;
Chr2	tRNAscan-SE	exon	2088365	2088402	.	-	.	ID=Chr2.trna710.exon1;Parent=Chr2.trna710;
Chr2	tRNAscan-SE	exon	2088316	2088351	.	-	.	ID=Chr2.trna710.exon2;Parent=Chr2.trna710;
Chr2	tRNAscan-SE	tRNA	2088600	2088671	80.3	+	.	ID=Chr2.trna54;Name=Chr2.tRNA54-ThrAGT;isotype=Thr;anticodon=AGT;gene_biotype=tRNA;
Chr2	tRNAscan-SE	exon	2088600	2088671	.	+	.	ID=Chr2.trna54.exon1;Parent=Chr2.trna54;
Chr2	tRNAscan-SE	tRNA	2088850	2088920	62.7	+	.	ID=Chr2.trna55;Name=Chr2.tRNA55-AspGTC;isotype=Asp;anticodon=GTC;gene_biotype=tRNA;
Chr2	tRNAscan-SE	exon	2088850	2088920	.	+	.	ID=Chr2.trna55.exon1;Parent=Chr2.trna55;
Chr2	tRNAscan-SE	tRNA	2088988	2089069	79.9	+	.	ID=Chr2.trna56;Name=Chr2.tRNA56-SerAGA;isotype=Ser;anticodon=AGA;gene_biotype=tRNA;
Chr2	tRNAscan-SE	exon	2088988	2089069	.	+	.	ID=Chr2.trna56.exon1;Parent=Chr2.trna56;
Chr2	tRNAscan-SE	tRNA	2089288	2089371	60.8	-	.	ID=Chr2.trna709;Name=Chr2.tRNA709-ValAAC;isotype=Val;anticodon=AAC;gene_biotype=tRNA;
Chr2	tRNAscan-SE	exon	2089334	2089371	.	-	.	ID=Chr2.trna709.exon1;Parent=Chr2.trna709;
Chr2	tRNAscan-SE	exon	2089288	2089323	.	-	.	ID=Chr2.trna709.exon2;Parent=Chr2.trna709;
Chr2	tRNAscan-SE	tRNA	2089555	2089640	49.8	-	.	ID=Chr2.trna708;Name=Chr2.tRNA708-AlaAGC;isotype=Ala;anticodon=AGC;gene_biotype=tRNA;
Chr2	tRNAscan-SE	exon	2089603	2089640	.	-	.	ID=Chr2.trna708.exon1;Parent=Chr2.trna708;
Chr2	tRNAscan-SE	exon	2089555	2089590	.	-	.	ID=Chr2.trna708.exon2;Parent=Chr2.trna708;
Chr2	tRNAscan-SE	tRNA	2090838	2090926	57.7	-	.	ID=Chr2.trna707;Name=Chr2.tRNA707-TyrGTA;isotype=Tyr;anticodon=GTA;gene_biotype=tRNA;
Chr2	tRNAscan-SE	exon	2090889	2090926	.	-	.	ID=Chr2.trna707.exon1;Parent=Chr2.trna707;
Chr2	tRNAscan-SE	exon	2090838	2090873	.	-	.	ID=Chr2.trna707.exon2;Parent=Chr2.trna707;
Chr2	tRNAscan-SE	tRNA	2090992	2091094	45.3	-	.	ID=Chr2.trna706;Name=Chr2.tRNA706-LeuAAG;isotype=Leu;anticodon=AAG;gene_biotype=tRNA;
Chr2	tRNAscan-SE	exon	2091058	2091094	.	-	.	ID=Chr2.trna706.exon1;Parent=Chr2.trna706;
Chr2	tRNAscan-SE	exon	2090992	2091033	.	-	.	ID=Chr2.trna706.exon2;Parent=Chr2.trna706;
Chr2	tRNAscan-SE	tRNA	2091496	2091566	43.1	-	.	ID=Chr2.trna705;Name=Chr2.tRNA705-GluTTC;isotype=Glu;anticodon=TTC;gene_biotype=tRNA;
Chr2	tRNAscan-SE	exon	2091496	2091566	.	-	.	ID=Chr2.trna705.exon1;Parent=Chr2.trna705;
Chr2	tRNAscan-SE	tRNA	2091638	2091710	72.4	-	.	ID=Chr2.trna704;Name=Chr2.tRNA704-PheGAA;isotype=Phe;anticodon=GAA;gene_biotype=tRNA;
Chr2	tRNAscan-SE	exon	2091638	2091710	.	-	.	ID=Chr2.trna704.exon1;Parent=Chr2.trna704;
Chr2	tRNAscan-SE	tRNA	2091840	2091921	64.1	-	.	ID=Chr2.trna703;Name=Chr2.tRNA703-ArgACG;isotype=Arg;anticodon=ACG;gene_biotype=tRNA;
Chr2	tRNAscan-SE	exon	2091885	2091921	.	-	.	ID=Chr2.trna703.exon1;Parent=Chr2.trna703;
Chr2	tRNAscan-SE	exon	2091840	2091875	.	-	.	ID=Chr2.trna703.exon2;Parent=Chr2.trna703;
Chr2	tRNAscan-SE	tRNA	2092193	2092276	75.0	+	.	ID=Chr2.trna57;Name=Chr2.tRNA57-LysCTT;isotype=Lys;anticodon=CTT;gene_biotype=tRNA;
Chr2	tRNAscan-SE	exon	2092193	2092231	.	+	.	ID=Chr2.trna57.exon1;Parent=Chr2.trna57;
Chr2	tRNAscan-SE	exon	2092241	2092276	.	+	.	ID=Chr2.trna57.exon2;Parent=Chr2.trna57;
Chr2	tRNAscan-SE	tRNA	2092349	2092419	73.5	-	.	ID=Chr2.trna702;Name=Chr2.tRNA702-GlyGCC;isotype=Gly;anticodon=GCC;gene_biotype=tRNA;
Chr2	tRNAscan-SE	exon	2092349	2092419	.	-	.	ID=Chr2.trna702.exon1;Parent=Chr2.trna702;
Chr2	tRNAscan-SE	tRNA	2092683	2092768	57.0	+	.	ID=Chr2.trna58;Name=Chr2.tRNA58-IleAAT;isotype=Ile;anticodon=AAT;gene_biotype=tRNA;
Chr2	tRNAscan-SE	exon	2092683	2092720	.	+	.	ID=Chr2.trna58.exon1;Parent=Chr2.trna58;
Chr2	tRNAscan-SE	exon	2092733	2092768	.	+	.	ID=Chr2.trna58.exon2;Parent=Chr2.trna58;
Chr2	tRNAscan-SE	tRNA	2092913	2093008	65.2	-	.	ID=Chr2.trna701;Name=Chr2.tRNA701-GlnTTG;isotype=Gln;anticodon=TTG;gene_biotype=tRNA;
Chr2	tRNAscan-SE	exon	2092972	2093008	.	-	.	ID=Chr2.trna701.exon1;Parent=Chr2.trna701;
Chr2	tRNAscan-SE	exon	2092913	2092947	.	-	.	ID=Chr2.trna701.exon2;Parent=Chr2.trna701;
Chr2	tRNAscan-SE	tRNA	2094082	2094153	68.9	-	.	ID=Chr2.trna700;Name=Chr2.tRNA700-GluCTC;isotype=Glu;anticodon=CTC;gene_biotype=tRNA;
Chr2	tRNAscan-SE	exon	2094082	2094153	.	-	.	ID=Chr2.trna700.exon1;Parent=Chr2.trna700;
Chr2	tRNAscan-SE	tRNA	2094228	2094336	57.8	-	.	ID=Chr2.trna699;Name=Chr2.tRNA699-LeuCAA;isotype=Leu;anticodon=CAA;gene_biotype=tRNA;
Chr2	tRNAscan-SE	exon	2094299	2094336	.	-	.	ID=Chr2.trna699.exon1;Parent=Chr2.trna699;
Chr2	tRNAscan-SE	exon	2094228	2094271	.	-	.	ID=Chr2.trna699.exon2;Parent=Chr2.trna699;
Chr2	tRNAscan-SE	tRNA	2094515	2094588	81.5	-	.	ID=Chr2.trna698;Name=Chr2.tRNA698-AsnGTT;isotype=Asn;anticodon=GTT;gene_biotype=tRNA;
Chr2	tRNAscan-SE	exon	2094515	2094588	.	-	.	ID=Chr2.trna698.exon1;Parent=Chr2.trna698;
Chr2	tRNAscan-SE	tRNA	2094612	2094699	57.8	-	.	ID=Chr2.trna697;Name=Chr2.tRNA697-MetCAT;isotype=Met;anticodon=CAT;gene_biotype=tRNA;
Chr2	tRNAscan-SE	exon	2094662	2094699	.	-	.	ID=Chr2.trna697.exon1;Parent=Chr2.trna697;
Chr2	tRNAscan-SE	exon	2094612	2094647	.	-	.	ID=Chr2.trna697.exon2;Parent=Chr2.trna697;
Chr2	tRNAscan-SE	tRNA	2094897	2094968	80.3	+	.	ID=Chr2.trna59;Name=Chr2.tRNA59-ThrAGT;isotype=Thr;anticodon=AGT;gene_biotype=tRNA;
Chr2	tRNAscan-SE	exon	2094897	2094968	.	+	.	ID=Chr2.trna59.exon1;Parent=Chr2.trna59;
Chr2	tRNAscan-SE	tRNA	2095147	2095217	62.7	+	.	ID=Chr2.trna60;Name=Chr2.tRNA60-AspGTC;isotype=Asp;anticodon=GTC;gene_biotype=tRNA;
Chr2	tRNAscan-SE	exon	2095147	2095217	.	+	.	ID=Chr2.trna60.exon1;Parent=Chr2.trna60;
Chr2	tRNAscan-SE	tRNA	2095285	2095366	79.9	+	.	ID=Chr2.trna61;Name=Chr2.tRNA61-SerAGA;isotype=Ser;anticodon=AGA;gene_biotype=tRNA;
Chr2	tRNAscan-SE	exon	2095285	2095366	.	+	.	ID=Chr2.trna61.exon1;Parent=Chr2.trna61;
Chr2	tRNAscan-SE	tRNA	2095587	2095670	60.8	-	.	ID=Chr2.trna696;Name=Chr2.tRNA696-ValAAC;isotype=Val;anticodon=AAC;gene_biotype=tRNA;
Chr2	tRNAscan-SE	exon	2095633	2095670	.	-	.	ID=Chr2.trna696.exon1;Parent=Chr2.trna696;
Chr2	tRNAscan-SE	exon	2095587	2095622	.	-	.	ID=Chr2.trna696.exon2;Parent=Chr2.trna696;
Chr2	tRNAscan-SE	tRNA	2095854	2095939	49.8	-	.	ID=Chr2.trna695;Name=Chr2.tRNA695-AlaAGC;isotype=Ala;anticodon=AGC;gene_biotype=tRNA;
Chr2	tRNAscan-SE	exon	2095902	2095939	.	-	.	ID=Chr2.trna695.exon1;Parent=Chr2.trna695;
Chr2	tRNAscan-SE	exon	2095854	2095889	.	-	.	ID=Chr2.trna695.exon2;Parent=Chr2.trna695;
Chr2	tRNAscan-SE	tRNA	2097148	2097236	57.7	-	.	ID=Chr2.trna694;Name=Chr2.tRNA694-TyrGTA;isotype=Tyr;anticodon=GTA;gene_biotype=tRNA;
Chr2	tRNAscan-SE	exon	2097199	2097236	.	-	.	ID=Chr2.trna694.exon1;Parent=Chr2.trna694;
Chr2	tRNAscan-SE	exon	2097148	2097183	.	-	.	ID=Chr2.trna694.exon2;Parent=Chr2.trna694;
Chr2	tRNAscan-SE	tRNA	2097296	2097396	39.2	-	.	ID=Chr2.trna693;Name=Chr2.tRNA693-LeuAAG;isotype=Leu;anticodon=AAG;gene_biotype=tRNA;
Chr2	tRNAscan-SE	exon	2097360	2097396	.	-	.	ID=Chr2.trna693.exon1;Parent=Chr2.trna693;
Chr2	tRNAscan-SE	exon	2097296	2097337	.	-	.	ID=Chr2.trna693.exon2;Parent=Chr2.trna693;
Chr2	tRNAscan-SE	tRNA	2197099	2197197	56.2	-	.	ID=Chr2.trna692;Name=Chr2.tRNA692-IleTAT;isotype=Ile;anticodon=TAT;gene_biotype=tRNA;
Chr2	tRNAscan-SE	exon	2197160	2197197	.	-	.	ID=Chr2.trna692.exon1;Parent=Chr2.trna692;
Chr2	tRNAscan-SE	exon	2197099	2197134	.	-	.	ID=Chr2.trna692.exon2;Parent=Chr2.trna692;
Chr2	tRNAscan-SE	tRNA	2213708	2213806	56.2	+	.	ID=Chr2.trna62;Name=Chr2.tRNA62-IleTAT;isotype=Ile;anticodon=TAT;gene_biotype=tRNA;
Chr2	tRNAscan-SE	exon	2213708	2213745	.	+	.	ID=Chr2.trna62.exon1;Parent=Chr2.trna62;
Chr2	tRNAscan-SE	exon	2213771	2213806	.	+	.	ID=Chr2.trna62.exon2;Parent=Chr2.trna62;
Chr2	tRNAscan-SE	tRNA	2272994	2273104	59.7	-	.	ID=Chr2.trna691;Name=Chr2.tRNA691-TrpCCA;isotype=Trp;anticodon=CCA;gene_biotype=tRNA;
Chr2	tRNAscan-SE	exon	2273068	2273104	.	-	.	ID=Chr2.trna691.exon1;Parent=Chr2.trna691;
Chr2	tRNAscan-SE	exon	2272994	2273029	.	-	.	ID=Chr2.trna691.exon2;Parent=Chr2.trna691;
Chr2	tRNAscan-SE	tRNA	2367207	2367297	49.9	+	.	ID=Chr2.trna63;Name=Chr2.tRNA63-ProCGG;isotype=Pro;anticodon=CGG;gene_biotype=tRNA;
Chr2	tRNAscan-SE	exon	2367207	2367243	.	+	.	ID=Chr2.trna63.exon1;Parent=Chr2.trna63;
Chr2	tRNAscan-SE	exon	2367262	2367297	.	+	.	ID=Chr2.trna63.exon2;Parent=Chr2.trna63;
Chr2	tRNAscan-SE	tRNA	2495738	2495821	75.0	+	.	ID=Chr2.trna64;Name=Chr2.tRNA64-LysCTT;isotype=Lys;anticodon=CTT;gene_biotype=tRNA;
Chr2	tRNAscan-SE	exon	2495738	2495776	.	+	.	ID=Chr2.trna64.exon1;Parent=Chr2.trna64;
Chr2	tRNAscan-SE	exon	2495786	2495821	.	+	.	ID=Chr2.trna64.exon2;Parent=Chr2.trna64;
Chr2	tRNAscan-SE	tRNA	2495911	2495981	73.5	-	.	ID=Chr2.trna690;Name=Chr2.tRNA690-GlyGCC;isotype=Gly;anticodon=GCC;gene_biotype=tRNA;
Chr2	tRNAscan-SE	exon	2495911	2495981	.	-	.	ID=Chr2.trna690.exon1;Parent=Chr2.trna690;
Chr2	tRNAscan-SE	tRNA	2496260	2496345	57.0	+	.	ID=Chr2.trna65;Name=Chr2.tRNA65-IleAAT;isotype=Ile;anticodon=AAT;gene_biotype=tRNA;
Chr2	tRNAscan-SE	exon	2496260	2496297	.	+	.	ID=Chr2.trna65.exon1;Parent=Chr2.trna65;
Chr2	tRNAscan-SE	exon	2496310	2496345	.	+	.	ID=Chr2.trna65.exon2;Parent=Chr2.trna65;
Chr2	tRNAscan-SE	tRNA	2496642	2496737	65.2	-	.	ID=Chr2.trna689;Name=Chr2.tRNA689-GlnTTG;isotype=Gln;anticodon=TTG;gene_biotype=tRNA;
Chr2	tRNAscan-SE	exon	2496701	2496737	.	-	.	ID=Chr2.trna689.exon1;Parent=Chr2.trna689;
Chr2	tRNAscan-SE	exon	2496642	2496676	.	-	.	ID=Chr2.trna689.exon2;Parent=Chr2.trna689;
Chr2	tRNAscan-SE	tRNA	2497863	2497934	68.9	-	.	ID=Chr2.trna688;Name=Chr2.tRNA688-GluCTC;isotype=Glu;anticodon=CTC;gene_biotype=tRNA;
Chr2	tRNAscan-SE	exon	2497863	2497934	.	-	.	ID=Chr2.trna688.exon1;Parent=Chr2.trna688;
Chr2	tRNAscan-SE	tRNA	2498009	2498117	57.8	-	.	ID=Chr2.trna687;Name=Chr2.tRNA687-LeuCAA;isotype=Leu;anticodon=CAA;gene_biotype=tRNA;
Chr2	tRNAscan-SE	exon	2498080	2498117	.	-	.	ID=Chr2.trna687.exon1;Parent=Chr2.trna687;
Chr2	tRNAscan-SE	exon	2498009	2498052	.	-	.	ID=Chr2.trna687.exon2;Parent=Chr2.trna687;
Chr2	tRNAscan-SE	tRNA	2498297	2498370	81.5	-	.	ID=Chr2.trna686;Name=Chr2.tRNA686-AsnGTT;isotype=Asn;anticodon=GTT;gene_biotype=tRNA;
Chr2	tRNAscan-SE	exon	2498297	2498370	.	-	.	ID=Chr2.trna686.exon1;Parent=Chr2.trna686;
Chr2	tRNAscan-SE	tRNA	2498394	2498481	57.8	-	.	ID=Chr2.trna685;Name=Chr2.tRNA685-MetCAT;isotype=Met;anticodon=CAT;gene_biotype=tRNA;
Chr2	tRNAscan-SE	exon	2498444	2498481	.	-	.	ID=Chr2.trna685.exon1;Parent=Chr2.trna685;
Chr2	tRNAscan-SE	exon	2498394	2498429	.	-	.	ID=Chr2.trna685.exon2;Parent=Chr2.trna685;
Chr2	tRNAscan-SE	tRNA	2498727	2498798	80.3	+	.	ID=Chr2.trna66;Name=Chr2.tRNA66-ThrAGT;isotype=Thr;anticodon=AGT;gene_biotype=tRNA;
Chr2	tRNAscan-SE	exon	2498727	2498798	.	+	.	ID=Chr2.trna66.exon1;Parent=Chr2.trna66;
Chr2	tRNAscan-SE	tRNA	2499018	2499087	54.1	+	.	ID=Chr2.trna67;Name=Chr2.tRNA67-AspGTC;isotype=Asp;anticodon=GTC;gene_biotype=tRNA;
Chr2	tRNAscan-SE	exon	2499018	2499087	.	+	.	ID=Chr2.trna67.exon1;Parent=Chr2.trna67;
Chr2	tRNAscan-SE	tRNA	2499174	2499255	79.9	+	.	ID=Chr2.trna68;Name=Chr2.tRNA68-SerAGA;isotype=Ser;anticodon=AGA;gene_biotype=tRNA;
Chr2	tRNAscan-SE	exon	2499174	2499255	.	+	.	ID=Chr2.trna68.exon1;Parent=Chr2.trna68;
Chr2	tRNAscan-SE	tRNA	2499490	2499573	60.8	-	.	ID=Chr2.trna684;Name=Chr2.tRNA684-ValAAC;isotype=Val;anticodon=AAC;gene_biotype=tRNA;
Chr2	tRNAscan-SE	exon	2499536	2499573	.	-	.	ID=Chr2.trna684.exon1;Parent=Chr2.trna684;
Chr2	tRNAscan-SE	exon	2499490	2499525	.	-	.	ID=Chr2.trna684.exon2;Parent=Chr2.trna684;
Chr2	tRNAscan-SE	tRNA	2499790	2499875	49.8	-	.	ID=Chr2.trna683;Name=Chr2.tRNA683-AlaAGC;isotype=Ala;anticodon=AGC;gene_biotype=tRNA;
Chr2	tRNAscan-SE	exon	2499838	2499875	.	-	.	ID=Chr2.trna683.exon1;Parent=Chr2.trna683;
Chr2	tRNAscan-SE	exon	2499790	2499825	.	-	.	ID=Chr2.trna683.exon2;Parent=Chr2.trna683;
Chr2	tRNAscan-SE	tRNA	2501077	2501165	57.7	-	.	ID=Chr2.trna682;Name=Chr2.tRNA682-TyrGTA;isotype=Tyr;anticodon=GTA;gene_biotype=tRNA;
Chr2	tRNAscan-SE	exon	2501128	2501165	.	-	.	ID=Chr2.trna682.exon1;Parent=Chr2.trna682;
Chr2	tRNAscan-SE	exon	2501077	2501112	.	-	.	ID=Chr2.trna682.exon2;Parent=Chr2.trna682;
Chr2	tRNAscan-SE	tRNA	2501238	2501341	45.2	-	.	ID=Chr2.trna681;Name=Chr2.tRNA681-LeuAAG;isotype=Leu;anticodon=AAG;gene_biotype=tRNA;
Chr2	tRNAscan-SE	exon	2501305	2501341	.	-	.	ID=Chr2.trna681.exon1;Parent=Chr2.trna681;
Chr2	tRNAscan-SE	exon	2501238	2501279	.	-	.	ID=Chr2.trna681.exon2;Parent=Chr2.trna681;
Chr2	tRNAscan-SE	tRNA	2501732	2501802	43.1	-	.	ID=Chr2.trna680;Name=Chr2.tRNA680-GluTTC;isotype=Glu;anticodon=TTC;gene_biotype=tRNA;
Chr2	tRNAscan-SE	exon	2501732	2501802	.	-	.	ID=Chr2.trna680.exon1;Parent=Chr2.trna680;
Chr2	tRNAscan-SE	tRNA	2501877	2501949	72.4	-	.	ID=Chr2.trna679;Name=Chr2.tRNA679-PheGAA;isotype=Phe;anticodon=GAA;gene_biotype=tRNA;
Chr2	tRNAscan-SE	exon	2501877	2501949	.	-	.	ID=Chr2.trna679.exon1;Parent=Chr2.trna679;
Chr2	tRNAscan-SE	tRNA	2502106	2502187	64.1	-	.	ID=Chr2.trna678;Name=Chr2.tRNA678-ArgACG;isotype=Arg;anticodon=ACG;gene_biotype=tRNA;
Chr2	tRNAscan-SE	exon	2502151	2502187	.	-	.	ID=Chr2.trna678.exon1;Parent=Chr2.trna678;
Chr2	tRNAscan-SE	exon	2502106	2502141	.	-	.	ID=Chr2.trna678.exon2;Parent=Chr2.trna678;
Chr2	tRNAscan-SE	tRNA	2502563	2502646	75.0	+	.	ID=Chr2.trna69;Name=Chr2.tRNA69-LysCTT;isotype=Lys;anticodon=CTT;gene_biotype=tRNA;
Chr2	tRNAscan-SE	exon	2502563	2502601	.	+	.	ID=Chr2.trna69.exon1;Parent=Chr2.trna69;
Chr2	tRNAscan-SE	exon	2502611	2502646	.	+	.	ID=Chr2.trna69.exon2;Parent=Chr2.trna69;
Chr2	tRNAscan-SE	tRNA	2502736	2502806	73.5	-	.	ID=Chr2.trna677;Name=Chr2.tRNA677-GlyGCC;isotype=Gly;anticodon=GCC;gene_biotype=tRNA;
Chr2	tRNAscan-SE	exon	2502736	2502806	.	-	.	ID=Chr2.trna677.exon1;Parent=Chr2.trna677;
Chr2	tRNAscan-SE	tRNA	2503084	2503169	57.0	+	.	ID=Chr2.trna70;Name=Chr2.tRNA70-IleAAT;isotype=Ile;anticodon=AAT;gene_biotype=tRNA;
Chr2	tRNAscan-SE	exon	2503084	2503121	.	+	.	ID=Chr2.trna70.exon1;Parent=Chr2.trna70;
Chr2	tRNAscan-SE	exon	2503134	2503169	.	+	.	ID=Chr2.trna70.exon2;Parent=Chr2.trna70;
Chr2	tRNAscan-SE	tRNA	2503465	2503560	65.2	-	.	ID=Chr2.trna676;Name=Chr2.tRNA676-GlnTTG;isotype=Gln;anticodon=TTG;gene_biotype=tRNA;
Chr2	tRNAscan-SE	exon	2503524	2503560	.	-	.	ID=Chr2.trna676.exon1;Parent=Chr2.trna676;
Chr2	tRNAscan-SE	exon	2503465	2503499	.	-	.	ID=Chr2.trna676.exon2;Parent=Chr2.trna676;
Chr2	tRNAscan-SE	tRNA	2504683	2504752	47.6	-	.	ID=Chr2.trna675;Name=Chr2.tRNA675-GluCTC;isotype=Glu;anticodon=CTC;gene_biotype=tRNA;
Chr2	tRNAscan-SE	exon	2504683	2504752	.	-	.	ID=Chr2.trna675.exon1;Parent=Chr2.trna675;
Chr2	tRNAscan-SE	tRNA	2504827	2504935	57.8	-	.	ID=Chr2.trna674;Name=Chr2.tRNA674-LeuCAA;isotype=Leu;anticodon=CAA;gene_biotype=tRNA;
Chr2	tRNAscan-SE	exon	2504898	2504935	.	-	.	ID=Chr2.trna674.exon1;Parent=Chr2.trna674;
Chr2	tRNAscan-SE	exon	2504827	2504870	.	-	.	ID=Chr2.trna674.exon2;Parent=Chr2.trna674;
Chr2	tRNAscan-SE	tRNA	2505115	2505188	81.5	-	.	ID=Chr2.trna673;Name=Chr2.tRNA673-AsnGTT;isotype=Asn;anticodon=GTT;gene_biotype=tRNA;
Chr2	tRNAscan-SE	exon	2505115	2505188	.	-	.	ID=Chr2.trna673.exon1;Parent=Chr2.trna673;
Chr2	tRNAscan-SE	tRNA	2505212	2505298	58.0	-	.	ID=Chr2.trna672;Name=Chr2.tRNA672-MetCAT;isotype=Met;anticodon=CAT;gene_biotype=tRNA;
Chr2	tRNAscan-SE	exon	2505261	2505298	.	-	.	ID=Chr2.trna672.exon1;Parent=Chr2.trna672;
Chr2	tRNAscan-SE	exon	2505212	2505247	.	-	.	ID=Chr2.trna672.exon2;Parent=Chr2.trna672;
Chr2	tRNAscan-SE	tRNA	2505545	2505616	80.3	+	.	ID=Chr2.trna71;Name=Chr2.tRNA71-ThrAGT;isotype=Thr;anticodon=AGT;gene_biotype=tRNA;
Chr2	tRNAscan-SE	exon	2505545	2505616	.	+	.	ID=Chr2.trna71.exon1;Parent=Chr2.trna71;
Chr2	tRNAscan-SE	tRNA	2505836	2505905	54.1	+	.	ID=Chr2.trna72;Name=Chr2.tRNA72-AspGTC;isotype=Asp;anticodon=GTC;gene_biotype=tRNA;
Chr2	tRNAscan-SE	exon	2505836	2505905	.	+	.	ID=Chr2.trna72.exon1;Parent=Chr2.trna72;
Chr2	tRNAscan-SE	tRNA	2505992	2506073	79.9	+	.	ID=Chr2.trna73;Name=Chr2.tRNA73-SerAGA;isotype=Ser;anticodon=AGA;gene_biotype=tRNA;
Chr2	tRNAscan-SE	exon	2505992	2506073	.	+	.	ID=Chr2.trna73.exon1;Parent=Chr2.trna73;
Chr2	tRNAscan-SE	tRNA	2506305	2506388	60.8	-	.	ID=Chr2.trna671;Name=Chr2.tRNA671-ValAAC;isotype=Val;anticodon=AAC;gene_biotype=tRNA;
Chr2	tRNAscan-SE	exon	2506351	2506388	.	-	.	ID=Chr2.trna671.exon1;Parent=Chr2.trna671;
Chr2	tRNAscan-SE	exon	2506305	2506340	.	-	.	ID=Chr2.trna671.exon2;Parent=Chr2.trna671;
Chr2	tRNAscan-SE	tRNA	2506605	2506690	49.8	-	.	ID=Chr2.trna670;Name=Chr2.tRNA670-AlaAGC;isotype=Ala;anticodon=AGC;gene_biotype=tRNA;
Chr2	tRNAscan-SE	exon	2506653	2506690	.	-	.	ID=Chr2.trna670.exon1;Parent=Chr2.trna670;
Chr2	tRNAscan-SE	exon	2506605	2506640	.	-	.	ID=Chr2.trna670.exon2;Parent=Chr2.trna670;
Chr2	tRNAscan-SE	tRNA	2507891	2507979	57.7	-	.	ID=Chr2.trna669;Name=Chr2.tRNA669-TyrGTA;isotype=Tyr;anticodon=GTA;gene_biotype=tRNA;
Chr2	tRNAscan-SE	exon	2507942	2507979	.	-	.	ID=Chr2.trna669.exon1;Parent=Chr2.trna669;
Chr2	tRNAscan-SE	exon	2507891	2507926	.	-	.	ID=Chr2.trna669.exon2;Parent=Chr2.trna669;
Chr2	tRNAscan-SE	tRNA	2508052	2508155	45.2	-	.	ID=Chr2.trna668;Name=Chr2.tRNA668-LeuAAG;isotype=Leu;anticodon=AAG;gene_biotype=tRNA;
Chr2	tRNAscan-SE	exon	2508119	2508155	.	-	.	ID=Chr2.trna668.exon1;Parent=Chr2.trna668;
Chr2	tRNAscan-SE	exon	2508052	2508093	.	-	.	ID=Chr2.trna668.exon2;Parent=Chr2.trna668;
Chr2	tRNAscan-SE	tRNA	2508545	2508615	43.1	-	.	ID=Chr2.trna667;Name=Chr2.tRNA667-GluTTC;isotype=Glu;anticodon=TTC;gene_biotype=tRNA;
Chr2	tRNAscan-SE	exon	2508545	2508615	.	-	.	ID=Chr2.trna667.exon1;Parent=Chr2.trna667;
Chr2	tRNAscan-SE	tRNA	2508690	2508762	72.4	-	.	ID=Chr2.trna666;Name=Chr2.tRNA666-PheGAA;isotype=Phe;anticodon=GAA;gene_biotype=tRNA;
Chr2	tRNAscan-SE	exon	2508690	2508762	.	-	.	ID=Chr2.trna666.exon1;Parent=Chr2.trna666;
Chr2	tRNAscan-SE	tRNA	2508919	2509000	64.1	-	.	ID=Chr2.trna665;Name=Chr2.tRNA665-ArgACG;isotype=Arg;anticodon=ACG;gene_biotype=tRNA;
Chr2	tRNAscan-SE	exon	2508964	2509000	.	-	.	ID=Chr2.trna665.exon1;Parent=Chr2.trna665;
Chr2	tRNAscan-SE	exon	2508919	2508954	.	-	.	ID=Chr2.trna665.exon2;Parent=Chr2.trna665;
Chr2	tRNAscan-SE	tRNA	2509376	2509459	75.0	+	.	ID=Chr2.trna74;Name=Chr2.tRNA74-LysCTT;isotype=Lys;anticodon=CTT;gene_biotype=tRNA;
Chr2	tRNAscan-SE	exon	2509376	2509414	.	+	.	ID=Chr2.trna74.exon1;Parent=Chr2.trna74;
Chr2	tRNAscan-SE	exon	2509424	2509459	.	+	.	ID=Chr2.trna74.exon2;Parent=Chr2.trna74;
Chr2	tRNAscan-SE	tRNA	2509549	2509619	73.5	-	.	ID=Chr2.trna664;Name=Chr2.tRNA664-GlyGCC;isotype=Gly;anticodon=GCC;gene_biotype=tRNA;
Chr2	tRNAscan-SE	exon	2509549	2509619	.	-	.	ID=Chr2.trna664.exon1;Parent=Chr2.trna664;
Chr2	tRNAscan-SE	tRNA	2509898	2509983	57.0	+	.	ID=Chr2.trna75;Name=Chr2.tRNA75-IleAAT;isotype=Ile;anticodon=AAT;gene_biotype=tRNA;
Chr2	tRNAscan-SE	exon	2509898	2509935	.	+	.	ID=Chr2.trna75.exon1;Parent=Chr2.trna75;
Chr2	tRNAscan-SE	exon	2509948	2509983	.	+	.	ID=Chr2.trna75.exon2;Parent=Chr2.trna75;
Chr2	tRNAscan-SE	tRNA	2510280	2510375	65.2	-	.	ID=Chr2.trna663;Name=Chr2.tRNA663-GlnTTG;isotype=Gln;anticodon=TTG;gene_biotype=tRNA;
Chr2	tRNAscan-SE	exon	2510339	2510375	.	-	.	ID=Chr2.trna663.exon1;Parent=Chr2.trna663;
Chr2	tRNAscan-SE	exon	2510280	2510314	.	-	.	ID=Chr2.trna663.exon2;Parent=Chr2.trna663;
Chr2	tRNAscan-SE	tRNA	2511498	2511567	47.6	-	.	ID=Chr2.trna662;Name=Chr2.tRNA662-GluCTC;isotype=Glu;anticodon=CTC;gene_biotype=tRNA;
Chr2	tRNAscan-SE	exon	2511498	2511567	.	-	.	ID=Chr2.trna662.exon1;Parent=Chr2.trna662;
Chr2	tRNAscan-SE	tRNA	2511642	2511750	57.8	-	.	ID=Chr2.trna661;Name=Chr2.tRNA661-LeuCAA;isotype=Leu;anticodon=CAA;gene_biotype=tRNA;
Chr2	tRNAscan-SE	exon	2511713	2511750	.	-	.	ID=Chr2.trna661.exon1;Parent=Chr2.trna661;
Chr2	tRNAscan-SE	exon	2511642	2511685	.	-	.	ID=Chr2.trna661.exon2;Parent=Chr2.trna661;
Chr2	tRNAscan-SE	tRNA	2511930	2512003	81.5	-	.	ID=Chr2.trna660;Name=Chr2.tRNA660-AsnGTT;isotype=Asn;anticodon=GTT;gene_biotype=tRNA;
Chr2	tRNAscan-SE	exon	2511930	2512003	.	-	.	ID=Chr2.trna660.exon1;Parent=Chr2.trna660;
Chr2	tRNAscan-SE	tRNA	2512027	2512114	57.8	-	.	ID=Chr2.trna659;Name=Chr2.tRNA659-MetCAT;isotype=Met;anticodon=CAT;gene_biotype=tRNA;
Chr2	tRNAscan-SE	exon	2512077	2512114	.	-	.	ID=Chr2.trna659.exon1;Parent=Chr2.trna659;
Chr2	tRNAscan-SE	exon	2512027	2512062	.	-	.	ID=Chr2.trna659.exon2;Parent=Chr2.trna659;
Chr2	tRNAscan-SE	tRNA	2512365	2512436	80.3	+	.	ID=Chr2.trna76;Name=Chr2.tRNA76-ThrAGT;isotype=Thr;anticodon=AGT;gene_biotype=tRNA;
Chr2	tRNAscan-SE	exon	2512365	2512436	.	+	.	ID=Chr2.trna76.exon1;Parent=Chr2.trna76;
Chr2	tRNAscan-SE	tRNA	2512656	2512725	54.1	+	.	ID=Chr2.trna77;Name=Chr2.tRNA77-AspGTC;isotype=Asp;anticodon=GTC;gene_biotype=tRNA;
Chr2	tRNAscan-SE	exon	2512656	2512725	.	+	.	ID=Chr2.trna77.exon1;Parent=Chr2.trna77;
Chr2	tRNAscan-SE	tRNA	2512812	2512893	79.9	+	.	ID=Chr2.trna78;Name=Chr2.tRNA78-SerAGA;isotype=Ser;anticodon=AGA;gene_biotype=tRNA;
Chr2	tRNAscan-SE	exon	2512812	2512893	.	+	.	ID=Chr2.trna78.exon1;Parent=Chr2.trna78;
Chr2	tRNAscan-SE	tRNA	2513125	2513208	60.8	-	.	ID=Chr2.trna658;Name=Chr2.tRNA658-ValAAC;isotype=Val;anticodon=AAC;gene_biotype=tRNA;
Chr2	tRNAscan-SE	exon	2513171	2513208	.	-	.	ID=Chr2.trna658.exon1;Parent=Chr2.trna658;
Chr2	tRNAscan-SE	exon	2513125	2513160	.	-	.	ID=Chr2.trna658.exon2;Parent=Chr2.trna658;
Chr2	tRNAscan-SE	tRNA	2513425	2513510	49.8	-	.	ID=Chr2.trna657;Name=Chr2.tRNA657-AlaAGC;isotype=Ala;anticodon=AGC;gene_biotype=tRNA;
Chr2	tRNAscan-SE	exon	2513473	2513510	.	-	.	ID=Chr2.trna657.exon1;Parent=Chr2.trna657;
Chr2	tRNAscan-SE	exon	2513425	2513460	.	-	.	ID=Chr2.trna657.exon2;Parent=Chr2.trna657;
Chr2	tRNAscan-SE	tRNA	2514713	2514801	57.7	-	.	ID=Chr2.trna656;Name=Chr2.tRNA656-TyrGTA;isotype=Tyr;anticodon=GTA;gene_biotype=tRNA;
Chr2	tRNAscan-SE	exon	2514764	2514801	.	-	.	ID=Chr2.trna656.exon1;Parent=Chr2.trna656;
Chr2	tRNAscan-SE	exon	2514713	2514748	.	-	.	ID=Chr2.trna656.exon2;Parent=Chr2.trna656;
Chr2	tRNAscan-SE	tRNA	2514875	2514978	45.2	-	.	ID=Chr2.trna655;Name=Chr2.tRNA655-LeuAAG;isotype=Leu;anticodon=AAG;gene_biotype=tRNA;
Chr2	tRNAscan-SE	exon	2514942	2514978	.	-	.	ID=Chr2.trna655.exon1;Parent=Chr2.trna655;
Chr2	tRNAscan-SE	exon	2514875	2514916	.	-	.	ID=Chr2.trna655.exon2;Parent=Chr2.trna655;
Chr2	tRNAscan-SE	tRNA	2515369	2515439	43.1	-	.	ID=Chr2.trna654;Name=Chr2.tRNA654-GluTTC;isotype=Glu;anticodon=TTC;gene_biotype=tRNA;
Chr2	tRNAscan-SE	exon	2515369	2515439	.	-	.	ID=Chr2.trna654.exon1;Parent=Chr2.trna654;
Chr2	tRNAscan-SE	tRNA	2515514	2515586	72.4	-	.	ID=Chr2.trna653;Name=Chr2.tRNA653-PheGAA;isotype=Phe;anticodon=GAA;gene_biotype=tRNA;
Chr2	tRNAscan-SE	exon	2515514	2515586	.	-	.	ID=Chr2.trna653.exon1;Parent=Chr2.trna653;
Chr2	tRNAscan-SE	tRNA	2515743	2515824	64.1	-	.	ID=Chr2.trna652;Name=Chr2.tRNA652-ArgACG;isotype=Arg;anticodon=ACG;gene_biotype=tRNA;
Chr2	tRNAscan-SE	exon	2515788	2515824	.	-	.	ID=Chr2.trna652.exon1;Parent=Chr2.trna652;
Chr2	tRNAscan-SE	exon	2515743	2515778	.	-	.	ID=Chr2.trna652.exon2;Parent=Chr2.trna652;
Chr2	tRNAscan-SE	tRNA	2516199	2516282	75.0	+	.	ID=Chr2.trna79;Name=Chr2.tRNA79-LysCTT;isotype=Lys;anticodon=CTT;gene_biotype=tRNA;
Chr2	tRNAscan-SE	exon	2516199	2516237	.	+	.	ID=Chr2.trna79.exon1;Parent=Chr2.trna79;
Chr2	tRNAscan-SE	exon	2516247	2516282	.	+	.	ID=Chr2.trna79.exon2;Parent=Chr2.trna79;
Chr2	tRNAscan-SE	tRNA	2516372	2516442	73.5	-	.	ID=Chr2.trna651;Name=Chr2.tRNA651-GlyGCC;isotype=Gly;anticodon=GCC;gene_biotype=tRNA;
Chr2	tRNAscan-SE	exon	2516372	2516442	.	-	.	ID=Chr2.trna651.exon1;Parent=Chr2.trna651;
Chr2	tRNAscan-SE	tRNA	2516721	2516806	57.0	+	.	ID=Chr2.trna80;Name=Chr2.tRNA80-IleAAT;isotype=Ile;anticodon=AAT;gene_biotype=tRNA;
Chr2	tRNAscan-SE	exon	2516721	2516758	.	+	.	ID=Chr2.trna80.exon1;Parent=Chr2.trna80;
Chr2	tRNAscan-SE	exon	2516771	2516806	.	+	.	ID=Chr2.trna80.exon2;Parent=Chr2.trna80;
Chr2	tRNAscan-SE	tRNA	2517102	2517197	65.2	-	.	ID=Chr2.trna650;Name=Chr2.tRNA650-GlnTTG;isotype=Gln;anticodon=TTG;gene_biotype=tRNA;
Chr2	tRNAscan-SE	exon	2517161	2517197	.	-	.	ID=Chr2.trna650.exon1;Parent=Chr2.trna650;
Chr2	tRNAscan-SE	exon	2517102	2517136	.	-	.	ID=Chr2.trna650.exon2;Parent=Chr2.trna650;
Chr2	tRNAscan-SE	tRNA	2518323	2518394	68.9	-	.	ID=Chr2.trna649;Name=Chr2.tRNA649-GluCTC;isotype=Glu;anticodon=CTC;gene_biotype=tRNA;
Chr2	tRNAscan-SE	exon	2518323	2518394	.	-	.	ID=Chr2.trna649.exon1;Parent=Chr2.trna649;
Chr2	tRNAscan-SE	tRNA	2518469	2518577	57.8	-	.	ID=Chr2.trna648;Name=Chr2.tRNA648-LeuCAA;isotype=Leu;anticodon=CAA;gene_biotype=tRNA;
Chr2	tRNAscan-SE	exon	2518540	2518577	.	-	.	ID=Chr2.trna648.exon1;Parent=Chr2.trna648;
Chr2	tRNAscan-SE	exon	2518469	2518512	.	-	.	ID=Chr2.trna648.exon2;Parent=Chr2.trna648;
Chr2	tRNAscan-SE	tRNA	2518757	2518830	81.5	-	.	ID=Chr2.trna647;Name=Chr2.tRNA647-AsnGTT;isotype=Asn;anticodon=GTT;gene_biotype=tRNA;
Chr2	tRNAscan-SE	exon	2518757	2518830	.	-	.	ID=Chr2.trna647.exon1;Parent=Chr2.trna647;
Chr2	tRNAscan-SE	tRNA	2518854	2518941	57.8	-	.	ID=Chr2.trna646;Name=Chr2.tRNA646-MetCAT;isotype=Met;anticodon=CAT;gene_biotype=tRNA;
Chr2	tRNAscan-SE	exon	2518904	2518941	.	-	.	ID=Chr2.trna646.exon1;Parent=Chr2.trna646;
Chr2	tRNAscan-SE	exon	2518854	2518889	.	-	.	ID=Chr2.trna646.exon2;Parent=Chr2.trna646;
Chr2	tRNAscan-SE	tRNA	2519187	2519258	80.3	+	.	ID=Chr2.trna81;Name=Chr2.tRNA81-ThrAGT;isotype=Thr;anticodon=AGT;gene_biotype=tRNA;
Chr2	tRNAscan-SE	exon	2519187	2519258	.	+	.	ID=Chr2.trna81.exon1;Parent=Chr2.trna81;
Chr2	tRNAscan-SE	tRNA	2519478	2519546	38.7	+	.	ID=Chr2.trna82;Name=Chr2.tRNA82-AspGTC;isotype=Asp;anticodon=GTC;gene_biotype=tRNA;
Chr2	tRNAscan-SE	exon	2519478	2519546	.	+	.	ID=Chr2.trna82.exon1;Parent=Chr2.trna82;
Chr2	tRNAscan-SE	tRNA	2519633	2519714	79.9	+	.	ID=Chr2.trna83;Name=Chr2.tRNA83-SerAGA;isotype=Ser;anticodon=AGA;gene_biotype=tRNA;
Chr2	tRNAscan-SE	exon	2519633	2519714	.	+	.	ID=Chr2.trna83.exon1;Parent=Chr2.trna83;
Chr2	tRNAscan-SE	tRNA	2519949	2520032	60.8	-	.	ID=Chr2.trna645;Name=Chr2.tRNA645-ValAAC;isotype=Val;anticodon=AAC;gene_biotype=tRNA;
Chr2	tRNAscan-SE	exon	2519995	2520032	.	-	.	ID=Chr2.trna645.exon1;Parent=Chr2.trna645;
Chr2	tRNAscan-SE	exon	2519949	2519984	.	-	.	ID=Chr2.trna645.exon2;Parent=Chr2.trna645;
Chr2	tRNAscan-SE	tRNA	2520248	2520333	49.8	-	.	ID=Chr2.trna644;Name=Chr2.tRNA644-AlaAGC;isotype=Ala;anticodon=AGC;gene_biotype=tRNA;
Chr2	tRNAscan-SE	exon	2520296	2520333	.	-	.	ID=Chr2.trna644.exon1;Parent=Chr2.trna644;
Chr2	tRNAscan-SE	exon	2520248	2520283	.	-	.	ID=Chr2.trna644.exon2;Parent=Chr2.trna644;
Chr2	tRNAscan-SE	tRNA	2521534	2521622	57.7	-	.	ID=Chr2.trna643;Name=Chr2.tRNA643-TyrGTA;isotype=Tyr;anticodon=GTA;gene_biotype=tRNA;
Chr2	tRNAscan-SE	exon	2521585	2521622	.	-	.	ID=Chr2.trna643.exon1;Parent=Chr2.trna643;
Chr2	tRNAscan-SE	exon	2521534	2521569	.	-	.	ID=Chr2.trna643.exon2;Parent=Chr2.trna643;
Chr2	tRNAscan-SE	tRNA	2521695	2521798	45.2	-	.	ID=Chr2.trna642;Name=Chr2.tRNA642-LeuAAG;isotype=Leu;anticodon=AAG;gene_biotype=tRNA;
Chr2	tRNAscan-SE	exon	2521762	2521798	.	-	.	ID=Chr2.trna642.exon1;Parent=Chr2.trna642;
Chr2	tRNAscan-SE	exon	2521695	2521736	.	-	.	ID=Chr2.trna642.exon2;Parent=Chr2.trna642;
Chr2	tRNAscan-SE	tRNA	2522191	2522261	43.1	-	.	ID=Chr2.trna641;Name=Chr2.tRNA641-GluTTC;isotype=Glu;anticodon=TTC;gene_biotype=tRNA;
Chr2	tRNAscan-SE	exon	2522191	2522261	.	-	.	ID=Chr2.trna641.exon1;Parent=Chr2.trna641;
Chr2	tRNAscan-SE	tRNA	2522336	2522408	72.4	-	.	ID=Chr2.trna640;Name=Chr2.tRNA640-PheGAA;isotype=Phe;anticodon=GAA;gene_biotype=tRNA;
Chr2	tRNAscan-SE	exon	2522336	2522408	.	-	.	ID=Chr2.trna640.exon1;Parent=Chr2.trna640;
Chr2	tRNAscan-SE	tRNA	2522565	2522646	64.1	-	.	ID=Chr2.trna639;Name=Chr2.tRNA639-ArgACG;isotype=Arg;anticodon=ACG;gene_biotype=tRNA;
Chr2	tRNAscan-SE	exon	2522610	2522646	.	-	.	ID=Chr2.trna639.exon1;Parent=Chr2.trna639;
Chr2	tRNAscan-SE	exon	2522565	2522600	.	-	.	ID=Chr2.trna639.exon2;Parent=Chr2.trna639;
Chr2	tRNAscan-SE	tRNA	2523022	2523105	75.0	+	.	ID=Chr2.trna84;Name=Chr2.tRNA84-LysCTT;isotype=Lys;anticodon=CTT;gene_biotype=tRNA;
Chr2	tRNAscan-SE	exon	2523022	2523060	.	+	.	ID=Chr2.trna84.exon1;Parent=Chr2.trna84;
Chr2	tRNAscan-SE	exon	2523070	2523105	.	+	.	ID=Chr2.trna84.exon2;Parent=Chr2.trna84;
Chr2	tRNAscan-SE	tRNA	2523195	2523265	73.5	-	.	ID=Chr2.trna638;Name=Chr2.tRNA638-GlyGCC;isotype=Gly;anticodon=GCC;gene_biotype=tRNA;
Chr2	tRNAscan-SE	exon	2523195	2523265	.	-	.	ID=Chr2.trna638.exon1;Parent=Chr2.trna638;
Chr2	tRNAscan-SE	tRNA	2523544	2523629	57.0	+	.	ID=Chr2.trna85;Name=Chr2.tRNA85-IleAAT;isotype=Ile;anticodon=AAT;gene_biotype=tRNA;
Chr2	tRNAscan-SE	exon	2523544	2523581	.	+	.	ID=Chr2.trna85.exon1;Parent=Chr2.trna85;
Chr2	tRNAscan-SE	exon	2523594	2523629	.	+	.	ID=Chr2.trna85.exon2;Parent=Chr2.trna85;
Chr2	tRNAscan-SE	tRNA	2523926	2524021	65.2	-	.	ID=Chr2.trna637;Name=Chr2.tRNA637-GlnTTG;isotype=Gln;anticodon=TTG;gene_biotype=tRNA;
Chr2	tRNAscan-SE	exon	2523985	2524021	.	-	.	ID=Chr2.trna637.exon1;Parent=Chr2.trna637;
Chr2	tRNAscan-SE	exon	2523926	2523960	.	-	.	ID=Chr2.trna637.exon2;Parent=Chr2.trna637;
Chr2	tRNAscan-SE	tRNA	2525143	2525212	47.6	-	.	ID=Chr2.trna636;Name=Chr2.tRNA636-GluCTC;isotype=Glu;anticodon=CTC;gene_biotype=tRNA;
Chr2	tRNAscan-SE	exon	2525143	2525212	.	-	.	ID=Chr2.trna636.exon1;Parent=Chr2.trna636;
Chr2	tRNAscan-SE	tRNA	2525287	2525395	57.8	-	.	ID=Chr2.trna635;Name=Chr2.tRNA635-LeuCAA;isotype=Leu;anticodon=CAA;gene_biotype=tRNA;
Chr2	tRNAscan-SE	exon	2525358	2525395	.	-	.	ID=Chr2.trna635.exon1;Parent=Chr2.trna635;
Chr2	tRNAscan-SE	exon	2525287	2525330	.	-	.	ID=Chr2.trna635.exon2;Parent=Chr2.trna635;
Chr2	tRNAscan-SE	tRNA	2525575	2525648	81.5	-	.	ID=Chr2.trna634;Name=Chr2.tRNA634-AsnGTT;isotype=Asn;anticodon=GTT;gene_biotype=tRNA;
Chr2	tRNAscan-SE	exon	2525575	2525648	.	-	.	ID=Chr2.trna634.exon1;Parent=Chr2.trna634;
Chr2	tRNAscan-SE	tRNA	2525672	2525759	57.8	-	.	ID=Chr2.trna633;Name=Chr2.tRNA633-MetCAT;isotype=Met;anticodon=CAT;gene_biotype=tRNA;
Chr2	tRNAscan-SE	exon	2525722	2525759	.	-	.	ID=Chr2.trna633.exon1;Parent=Chr2.trna633;
Chr2	tRNAscan-SE	exon	2525672	2525707	.	-	.	ID=Chr2.trna633.exon2;Parent=Chr2.trna633;
Chr2	tRNAscan-SE	tRNA	2526010	2526081	80.3	+	.	ID=Chr2.trna86;Name=Chr2.tRNA86-ThrAGT;isotype=Thr;anticodon=AGT;gene_biotype=tRNA;
Chr2	tRNAscan-SE	exon	2526010	2526081	.	+	.	ID=Chr2.trna86.exon1;Parent=Chr2.trna86;
Chr2	tRNAscan-SE	tRNA	2526300	2526369	29.4	+	.	ID=Chr2.trna87;Name=Chr2.tRNA87-AspGTC;isotype=Asp;anticodon=GTC;gene_biotype=tRNA;
Chr2	tRNAscan-SE	exon	2526300	2526369	.	+	.	ID=Chr2.trna87.exon1;Parent=Chr2.trna87;
Chr2	tRNAscan-SE	tRNA	2526455	2526536	79.9	+	.	ID=Chr2.trna88;Name=Chr2.tRNA88-SerAGA;isotype=Ser;anticodon=AGA;gene_biotype=tRNA;
Chr2	tRNAscan-SE	exon	2526455	2526536	.	+	.	ID=Chr2.trna88.exon1;Parent=Chr2.trna88;
Chr2	tRNAscan-SE	tRNA	2526768	2526851	60.8	-	.	ID=Chr2.trna632;Name=Chr2.tRNA632-ValAAC;isotype=Val;anticodon=AAC;gene_biotype=tRNA;
Chr2	tRNAscan-SE	exon	2526814	2526851	.	-	.	ID=Chr2.trna632.exon1;Parent=Chr2.trna632;
Chr2	tRNAscan-SE	exon	2526768	2526803	.	-	.	ID=Chr2.trna632.exon2;Parent=Chr2.trna632;
Chr2	tRNAscan-SE	tRNA	2527068	2527153	49.8	-	.	ID=Chr2.trna631;Name=Chr2.tRNA631-AlaAGC;isotype=Ala;anticodon=AGC;gene_biotype=tRNA;
Chr2	tRNAscan-SE	exon	2527116	2527153	.	-	.	ID=Chr2.trna631.exon1;Parent=Chr2.trna631;
Chr2	tRNAscan-SE	exon	2527068	2527103	.	-	.	ID=Chr2.trna631.exon2;Parent=Chr2.trna631;
Chr2	tRNAscan-SE	tRNA	2528354	2528442	57.7	-	.	ID=Chr2.trna630;Name=Chr2.tRNA630-TyrGTA;isotype=Tyr;anticodon=GTA;gene_biotype=tRNA;
Chr2	tRNAscan-SE	exon	2528405	2528442	.	-	.	ID=Chr2.trna630.exon1;Parent=Chr2.trna630;
Chr2	tRNAscan-SE	exon	2528354	2528389	.	-	.	ID=Chr2.trna630.exon2;Parent=Chr2.trna630;
Chr2	tRNAscan-SE	tRNA	2528515	2528618	35.6	-	.	ID=Chr2.trna629;Name=Chr2.tRNA629-LeuAAG;isotype=Leu;anticodon=AAG;gene_biotype=tRNA;
Chr2	tRNAscan-SE	exon	2528582	2528618	.	-	.	ID=Chr2.trna629.exon1;Parent=Chr2.trna629;
Chr2	tRNAscan-SE	exon	2528515	2528556	.	-	.	ID=Chr2.trna629.exon2;Parent=Chr2.trna629;
Chr2	tRNAscan-SE	tRNA	2529008	2529078	43.1	-	.	ID=Chr2.trna628;Name=Chr2.tRNA628-GluTTC;isotype=Glu;anticodon=TTC;gene_biotype=tRNA;
Chr2	tRNAscan-SE	exon	2529008	2529078	.	-	.	ID=Chr2.trna628.exon1;Parent=Chr2.trna628;
Chr2	tRNAscan-SE	tRNA	2529153	2529225	72.4	-	.	ID=Chr2.trna627;Name=Chr2.tRNA627-PheGAA;isotype=Phe;anticodon=GAA;gene_biotype=tRNA;
Chr2	tRNAscan-SE	exon	2529153	2529225	.	-	.	ID=Chr2.trna627.exon1;Parent=Chr2.trna627;
Chr2	tRNAscan-SE	tRNA	2529382	2529463	64.1	-	.	ID=Chr2.trna626;Name=Chr2.tRNA626-ArgACG;isotype=Arg;anticodon=ACG;gene_biotype=tRNA;
Chr2	tRNAscan-SE	exon	2529427	2529463	.	-	.	ID=Chr2.trna626.exon1;Parent=Chr2.trna626;
Chr2	tRNAscan-SE	exon	2529382	2529417	.	-	.	ID=Chr2.trna626.exon2;Parent=Chr2.trna626;
Chr2	tRNAscan-SE	tRNA	2529839	2529922	75.0	+	.	ID=Chr2.trna89;Name=Chr2.tRNA89-LysCTT;isotype=Lys;anticodon=CTT;gene_biotype=tRNA;
Chr2	tRNAscan-SE	exon	2529839	2529877	.	+	.	ID=Chr2.trna89.exon1;Parent=Chr2.trna89;
Chr2	tRNAscan-SE	exon	2529887	2529922	.	+	.	ID=Chr2.trna89.exon2;Parent=Chr2.trna89;
Chr2	tRNAscan-SE	tRNA	2530012	2530082	73.5	-	.	ID=Chr2.trna625;Name=Chr2.tRNA625-GlyGCC;isotype=Gly;anticodon=GCC;gene_biotype=tRNA;
Chr2	tRNAscan-SE	exon	2530012	2530082	.	-	.	ID=Chr2.trna625.exon1;Parent=Chr2.trna625;
Chr2	tRNAscan-SE	tRNA	2530360	2530445	57.0	+	.	ID=Chr2.trna90;Name=Chr2.tRNA90-IleAAT;isotype=Ile;anticodon=AAT;gene_biotype=tRNA;
Chr2	tRNAscan-SE	exon	2530360	2530397	.	+	.	ID=Chr2.trna90.exon1;Parent=Chr2.trna90;
Chr2	tRNAscan-SE	exon	2530410	2530445	.	+	.	ID=Chr2.trna90.exon2;Parent=Chr2.trna90;
Chr2	tRNAscan-SE	tRNA	2530741	2530836	65.2	-	.	ID=Chr2.trna624;Name=Chr2.tRNA624-GlnTTG;isotype=Gln;anticodon=TTG;gene_biotype=tRNA;
Chr2	tRNAscan-SE	exon	2530800	2530836	.	-	.	ID=Chr2.trna624.exon1;Parent=Chr2.trna624;
Chr2	tRNAscan-SE	exon	2530741	2530775	.	-	.	ID=Chr2.trna624.exon2;Parent=Chr2.trna624;
Chr2	tRNAscan-SE	tRNA	2531964	2532032	44.0	-	.	ID=Chr2.trna623;Name=Chr2.tRNA623-GluCTC;isotype=Glu;anticodon=CTC;gene_biotype=tRNA;
Chr2	tRNAscan-SE	exon	2531964	2532032	.	-	.	ID=Chr2.trna623.exon1;Parent=Chr2.trna623;
Chr2	tRNAscan-SE	tRNA	2532107	2532212	36.8	-	.	ID=Chr2.trna622;Name=Chr2.tRNA622-ThrCGT;isotype=Thr;anticodon=CGT;gene_biotype=tRNA;
Chr2	tRNAscan-SE	exon	2532175	2532212	.	-	.	ID=Chr2.trna622.exon1;Parent=Chr2.trna622;
Chr2	tRNAscan-SE	exon	2532107	2532149	.	-	.	ID=Chr2.trna622.exon2;Parent=Chr2.trna622;
Chr2	tRNAscan-SE	tRNA	2532391	2532464	81.5	-	.	ID=Chr2.trna621;Name=Chr2.tRNA621-AsnGTT;isotype=Asn;anticodon=GTT;gene_biotype=tRNA;
Chr2	tRNAscan-SE	exon	2532391	2532464	.	-	.	ID=Chr2.trna621.exon1;Parent=Chr2.trna621;
Chr2	tRNAscan-SE	tRNA	2532488	2532575	57.8	-	.	ID=Chr2.trna620;Name=Chr2.tRNA620-MetCAT;isotype=Met;anticodon=CAT;gene_biotype=tRNA;
Chr2	tRNAscan-SE	exon	2532538	2532575	.	-	.	ID=Chr2.trna620.exon1;Parent=Chr2.trna620;
Chr2	tRNAscan-SE	exon	2532488	2532523	.	-	.	ID=Chr2.trna620.exon2;Parent=Chr2.trna620;
Chr2	tRNAscan-SE	tRNA	2532822	2532893	80.3	+	.	ID=Chr2.trna91;Name=Chr2.tRNA91-ThrAGT;isotype=Thr;anticodon=AGT;gene_biotype=tRNA;
Chr2	tRNAscan-SE	exon	2532822	2532893	.	+	.	ID=Chr2.trna91.exon1;Parent=Chr2.trna91;
Chr2	tRNAscan-SE	tRNA	2533111	2533180	47.7	+	.	ID=Chr2.trna92;Name=Chr2.tRNA92-AspGTC;isotype=Asp;anticodon=GTC;gene_biotype=tRNA;
Chr2	tRNAscan-SE	exon	2533111	2533180	.	+	.	ID=Chr2.trna92.exon1;Parent=Chr2.trna92;
Chr2	tRNAscan-SE	tRNA	2533267	2533348	79.9	+	.	ID=Chr2.trna93;Name=Chr2.tRNA93-SerAGA;isotype=Ser;anticodon=AGA;gene_biotype=tRNA;
Chr2	tRNAscan-SE	exon	2533267	2533348	.	+	.	ID=Chr2.trna93.exon1;Parent=Chr2.trna93;
Chr2	tRNAscan-SE	tRNA	2533579	2533662	60.8	-	.	ID=Chr2.trna619;Name=Chr2.tRNA619-ValAAC;isotype=Val;anticodon=AAC;gene_biotype=tRNA;
Chr2	tRNAscan-SE	exon	2533625	2533662	.	-	.	ID=Chr2.trna619.exon1;Parent=Chr2.trna619;
Chr2	tRNAscan-SE	exon	2533579	2533614	.	-	.	ID=Chr2.trna619.exon2;Parent=Chr2.trna619;
Chr2	tRNAscan-SE	tRNA	2533879	2533964	49.8	-	.	ID=Chr2.trna618;Name=Chr2.tRNA618-AlaAGC;isotype=Ala;anticodon=AGC;gene_biotype=tRNA;
Chr2	tRNAscan-SE	exon	2533927	2533964	.	-	.	ID=Chr2.trna618.exon1;Parent=Chr2.trna618;
Chr2	tRNAscan-SE	exon	2533879	2533914	.	-	.	ID=Chr2.trna618.exon2;Parent=Chr2.trna618;
Chr2	tRNAscan-SE	tRNA	2535163	2535251	57.7	-	.	ID=Chr2.trna617;Name=Chr2.tRNA617-TyrGTA;isotype=Tyr;anticodon=GTA;gene_biotype=tRNA;
Chr2	tRNAscan-SE	exon	2535214	2535251	.	-	.	ID=Chr2.trna617.exon1;Parent=Chr2.trna617;
Chr2	tRNAscan-SE	exon	2535163	2535198	.	-	.	ID=Chr2.trna617.exon2;Parent=Chr2.trna617;
Chr2	tRNAscan-SE	tRNA	2535321	2535424	35.6	-	.	ID=Chr2.trna616;Name=Chr2.tRNA616-LeuAAG;isotype=Leu;anticodon=AAG;gene_biotype=tRNA;
Chr2	tRNAscan-SE	exon	2535388	2535424	.	-	.	ID=Chr2.trna616.exon1;Parent=Chr2.trna616;
Chr2	tRNAscan-SE	exon	2535321	2535362	.	-	.	ID=Chr2.trna616.exon2;Parent=Chr2.trna616;
Chr2	tRNAscan-SE	tRNA	2535813	2535883	43.1	-	.	ID=Chr2.trna615;Name=Chr2.tRNA615-GluTTC;isotype=Glu;anticodon=TTC;gene_biotype=tRNA;
Chr2	tRNAscan-SE	exon	2535813	2535883	.	-	.	ID=Chr2.trna615.exon1;Parent=Chr2.trna615;
Chr2	tRNAscan-SE	tRNA	2535957	2536029	72.4	-	.	ID=Chr2.trna614;Name=Chr2.tRNA614-PheGAA;isotype=Phe;anticodon=GAA;gene_biotype=tRNA;
Chr2	tRNAscan-SE	exon	2535957	2536029	.	-	.	ID=Chr2.trna614.exon1;Parent=Chr2.trna614;
Chr2	tRNAscan-SE	tRNA	2536189	2536270	64.1	-	.	ID=Chr2.trna613;Name=Chr2.tRNA613-ArgACG;isotype=Arg;anticodon=ACG;gene_biotype=tRNA;
Chr2	tRNAscan-SE	exon	2536234	2536270	.	-	.	ID=Chr2.trna613.exon1;Parent=Chr2.trna613;
Chr2	tRNAscan-SE	exon	2536189	2536224	.	-	.	ID=Chr2.trna613.exon2;Parent=Chr2.trna613;
Chr2	tRNAscan-SE	tRNA	2536646	2536729	75.0	+	.	ID=Chr2.trna94;Name=Chr2.tRNA94-LysCTT;isotype=Lys;anticodon=CTT;gene_biotype=tRNA;
Chr2	tRNAscan-SE	exon	2536646	2536684	.	+	.	ID=Chr2.trna94.exon1;Parent=Chr2.trna94;
Chr2	tRNAscan-SE	exon	2536694	2536729	.	+	.	ID=Chr2.trna94.exon2;Parent=Chr2.trna94;
Chr2	tRNAscan-SE	tRNA	2536816	2536883	42.5	-	.	ID=Chr2.trna612;Name=Chr2.tRNA612-GlyGCC;isotype=Gly;anticodon=GCC;gene_biotype=tRNA;
Chr2	tRNAscan-SE	exon	2536816	2536883	.	-	.	ID=Chr2.trna612.exon1;Parent=Chr2.trna612;
Chr2	tRNAscan-SE	tRNA	2537162	2537247	57.0	+	.	ID=Chr2.trna95;Name=Chr2.tRNA95-IleAAT;isotype=Ile;anticodon=AAT;gene_biotype=tRNA;
Chr2	tRNAscan-SE	exon	2537162	2537199	.	+	.	ID=Chr2.trna95.exon1;Parent=Chr2.trna95;
Chr2	tRNAscan-SE	exon	2537212	2537247	.	+	.	ID=Chr2.trna95.exon2;Parent=Chr2.trna95;
Chr2	tRNAscan-SE	tRNA	2537544	2537639	65.2	-	.	ID=Chr2.trna611;Name=Chr2.tRNA611-GlnTTG;isotype=Gln;anticodon=TTG;gene_biotype=tRNA;
Chr2	tRNAscan-SE	exon	2537603	2537639	.	-	.	ID=Chr2.trna611.exon1;Parent=Chr2.trna611;
Chr2	tRNAscan-SE	exon	2537544	2537578	.	-	.	ID=Chr2.trna611.exon2;Parent=Chr2.trna611;
Chr2	tRNAscan-SE	tRNA	2738499	2738587	27.5	-	.	ID=Chr2.trna610;Name=Chr2.tRNA610-TyrGTA;isotype=Tyr;anticodon=GTA;gene_biotype=tRNA;
Chr2	tRNAscan-SE	exon	2738550	2738587	.	-	.	ID=Chr2.trna610.exon1;Parent=Chr2.trna610;
Chr2	tRNAscan-SE	exon	2738499	2738534	.	-	.	ID=Chr2.trna610.exon2;Parent=Chr2.trna610;
Chr2	tRNAscan-SE	tRNA	2738657	2738760	35.6	-	.	ID=Chr2.trna609;Name=Chr2.tRNA609-LeuAAG;isotype=Leu;anticodon=AAG;gene_biotype=tRNA;
Chr2	tRNAscan-SE	exon	2738724	2738760	.	-	.	ID=Chr2.trna609.exon1;Parent=Chr2.trna609;
Chr2	tRNAscan-SE	exon	2738657	2738698	.	-	.	ID=Chr2.trna609.exon2;Parent=Chr2.trna609;
Chr2	tRNAscan-SE	pseudogene	2739143	2739210	34.3	-	.	ID=Chr2.trna608;Name=Chr2.tRNA608-GluTTC;isotype=Glu;anticodon=TTC;gene_biotype=pseudogene;
Chr2	tRNAscan-SE	exon	2739143	2739210	.	-	.	ID=Chr2.trna608.exon1;Parent=Chr2.trna608;
Chr2	tRNAscan-SE	tRNA	2739284	2739356	72.4	-	.	ID=Chr2.trna607;Name=Chr2.tRNA607-PheGAA;isotype=Phe;anticodon=GAA;gene_biotype=tRNA;
Chr2	tRNAscan-SE	exon	2739284	2739356	.	-	.	ID=Chr2.trna607.exon1;Parent=Chr2.trna607;
Chr2	tRNAscan-SE	tRNA	2739514	2739595	64.1	-	.	ID=Chr2.trna606;Name=Chr2.tRNA606-ArgACG;isotype=Arg;anticodon=ACG;gene_biotype=tRNA;
Chr2	tRNAscan-SE	exon	2739559	2739595	.	-	.	ID=Chr2.trna606.exon1;Parent=Chr2.trna606;
Chr2	tRNAscan-SE	exon	2739514	2739549	.	-	.	ID=Chr2.trna606.exon2;Parent=Chr2.trna606;
Chr2	tRNAscan-SE	tRNA	2739963	2740047	69.6	+	.	ID=Chr2.trna96;Name=Chr2.tRNA96-LysCTT;isotype=Lys;anticodon=CTT;gene_biotype=tRNA;
Chr2	tRNAscan-SE	exon	2739963	2740002	.	+	.	ID=Chr2.trna96.exon1;Parent=Chr2.trna96;
Chr2	tRNAscan-SE	exon	2740012	2740047	.	+	.	ID=Chr2.trna96.exon2;Parent=Chr2.trna96;
Chr2	tRNAscan-SE	tRNA	2740136	2740205	65.4	-	.	ID=Chr2.trna605;Name=Chr2.tRNA605-GlyGCC;isotype=Gly;anticodon=GCC;gene_biotype=tRNA;
Chr2	tRNAscan-SE	exon	2740136	2740205	.	-	.	ID=Chr2.trna605.exon1;Parent=Chr2.trna605;
Chr2	tRNAscan-SE	tRNA	2740483	2740569	57.0	+	.	ID=Chr2.trna97;Name=Chr2.tRNA97-IleAAT;isotype=Ile;anticodon=AAT;gene_biotype=tRNA;
Chr2	tRNAscan-SE	exon	2740483	2740520	.	+	.	ID=Chr2.trna97.exon1;Parent=Chr2.trna97;
Chr2	tRNAscan-SE	exon	2740534	2740569	.	+	.	ID=Chr2.trna97.exon2;Parent=Chr2.trna97;
Chr2	tRNAscan-SE	tRNA	2740860	2740955	65.2	-	.	ID=Chr2.trna604;Name=Chr2.tRNA604-GlnTTG;isotype=Gln;anticodon=TTG;gene_biotype=tRNA;
Chr2	tRNAscan-SE	exon	2740919	2740955	.	-	.	ID=Chr2.trna604.exon1;Parent=Chr2.trna604;
Chr2	tRNAscan-SE	exon	2740860	2740894	.	-	.	ID=Chr2.trna604.exon2;Parent=Chr2.trna604;
Chr2	tRNAscan-SE	tRNA	2742210	2742314	43.5	-	.	ID=Chr2.trna603;Name=Chr2.tRNA603-AsnGTT;isotype=Asn;anticodon=GTT;gene_biotype=tRNA;
Chr2	tRNAscan-SE	exon	2742277	2742314	.	-	.	ID=Chr2.trna603.exon1;Parent=Chr2.trna603;
Chr2	tRNAscan-SE	exon	2742210	2742252	.	-	.	ID=Chr2.trna603.exon2;Parent=Chr2.trna603;
Chr2	tRNAscan-SE	tRNA	2742494	2742567	81.5	-	.	ID=Chr2.trna602;Name=Chr2.tRNA602-AsnGTT;isotype=Asn;anticodon=GTT;gene_biotype=tRNA;
Chr2	tRNAscan-SE	exon	2742494	2742567	.	-	.	ID=Chr2.trna602.exon1;Parent=Chr2.trna602;
Chr2	tRNAscan-SE	tRNA	2742591	2742676	54.2	-	.	ID=Chr2.trna601;Name=Chr2.tRNA601-UndetNNN;isotype=Undet;anticodon=NNN;gene_biotype=tRNA;
Chr2	tRNAscan-SE	exon	2742591	2742676	.	-	.	ID=Chr2.trna601.exon1;Parent=Chr2.trna601;
Chr2	tRNAscan-SE	tRNA	2742915	2742986	80.3	+	.	ID=Chr2.trna98;Name=Chr2.tRNA98-ThrAGT;isotype=Thr;anticodon=AGT;gene_biotype=tRNA;
Chr2	tRNAscan-SE	exon	2742915	2742986	.	+	.	ID=Chr2.trna98.exon1;Parent=Chr2.trna98;
Chr2	tRNAscan-SE	tRNA	2743203	2743273	44.8	+	.	ID=Chr2.trna99;Name=Chr2.tRNA99-AspGTC;isotype=Asp;anticodon=GTC;gene_biotype=tRNA;
Chr2	tRNAscan-SE	exon	2743203	2743273	.	+	.	ID=Chr2.trna99.exon1;Parent=Chr2.trna99;
Chr2	tRNAscan-SE	tRNA	2743359	2743440	79.9	+	.	ID=Chr2.trna100;Name=Chr2.tRNA100-SerAGA;isotype=Ser;anticodon=AGA;gene_biotype=tRNA;
Chr2	tRNAscan-SE	exon	2743359	2743440	.	+	.	ID=Chr2.trna100.exon1;Parent=Chr2.trna100;
Chr2	tRNAscan-SE	tRNA	2743675	2743758	60.8	-	.	ID=Chr2.trna600;Name=Chr2.tRNA600-ValAAC;isotype=Val;anticodon=AAC;gene_biotype=tRNA;
Chr2	tRNAscan-SE	exon	2743721	2743758	.	-	.	ID=Chr2.trna600.exon1;Parent=Chr2.trna600;
Chr2	tRNAscan-SE	exon	2743675	2743710	.	-	.	ID=Chr2.trna600.exon2;Parent=Chr2.trna600;
Chr2	tRNAscan-SE	tRNA	2743975	2744059	42.2	-	.	ID=Chr2.trna599;Name=Chr2.tRNA599-AlaAGC;isotype=Ala;anticodon=AGC;gene_biotype=tRNA;
Chr2	tRNAscan-SE	exon	2744022	2744059	.	-	.	ID=Chr2.trna599.exon1;Parent=Chr2.trna599;
Chr2	tRNAscan-SE	exon	2743975	2744010	.	-	.	ID=Chr2.trna599.exon2;Parent=Chr2.trna599;
Chr2	tRNAscan-SE	tRNA	2745271	2745359	57.7	-	.	ID=Chr2.trna598;Name=Chr2.tRNA598-TyrGTA;isotype=Tyr;anticodon=GTA;gene_biotype=tRNA;
Chr2	tRNAscan-SE	exon	2745322	2745359	.	-	.	ID=Chr2.trna598.exon1;Parent=Chr2.trna598;
Chr2	tRNAscan-SE	exon	2745271	2745306	.	-	.	ID=Chr2.trna598.exon2;Parent=Chr2.trna598;
Chr2	tRNAscan-SE	tRNA	2745433	2745536	45.2	-	.	ID=Chr2.trna597;Name=Chr2.tRNA597-LeuAAG;isotype=Leu;anticodon=AAG;gene_biotype=tRNA;
Chr2	tRNAscan-SE	exon	2745500	2745536	.	-	.	ID=Chr2.trna597.exon1;Parent=Chr2.trna597;
Chr2	tRNAscan-SE	exon	2745433	2745474	.	-	.	ID=Chr2.trna597.exon2;Parent=Chr2.trna597;
Chr2	tRNAscan-SE	tRNA	2745926	2745995	34.8	-	.	ID=Chr2.trna596;Name=Chr2.tRNA596-GluTTC;isotype=Glu;anticodon=TTC;gene_biotype=tRNA;
Chr2	tRNAscan-SE	exon	2745926	2745995	.	-	.	ID=Chr2.trna596.exon1;Parent=Chr2.trna596;
Chr2	tRNAscan-SE	tRNA	2746070	2746142	72.4	-	.	ID=Chr2.trna595;Name=Chr2.tRNA595-PheGAA;isotype=Phe;anticodon=GAA;gene_biotype=tRNA;
Chr2	tRNAscan-SE	exon	2746070	2746142	.	-	.	ID=Chr2.trna595.exon1;Parent=Chr2.trna595;
Chr2	tRNAscan-SE	tRNA	2746302	2746383	64.1	-	.	ID=Chr2.trna594;Name=Chr2.tRNA594-ArgACG;isotype=Arg;anticodon=ACG;gene_biotype=tRNA;
Chr2	tRNAscan-SE	exon	2746347	2746383	.	-	.	ID=Chr2.trna594.exon1;Parent=Chr2.trna594;
Chr2	tRNAscan-SE	exon	2746302	2746337	.	-	.	ID=Chr2.trna594.exon2;Parent=Chr2.trna594;
Chr2	tRNAscan-SE	tRNA	2746758	2746841	75.0	+	.	ID=Chr2.trna101;Name=Chr2.tRNA101-LysCTT;isotype=Lys;anticodon=CTT;gene_biotype=tRNA;
Chr2	tRNAscan-SE	exon	2746758	2746796	.	+	.	ID=Chr2.trna101.exon1;Parent=Chr2.trna101;
Chr2	tRNAscan-SE	exon	2746806	2746841	.	+	.	ID=Chr2.trna101.exon2;Parent=Chr2.trna101;
Chr2	tRNAscan-SE	tRNA	2746931	2747001	73.5	-	.	ID=Chr2.trna593;Name=Chr2.tRNA593-GlyGCC;isotype=Gly;anticodon=GCC;gene_biotype=tRNA;
Chr2	tRNAscan-SE	exon	2746931	2747001	.	-	.	ID=Chr2.trna593.exon1;Parent=Chr2.trna593;
Chr2	tRNAscan-SE	tRNA	2747280	2747365	57.0	+	.	ID=Chr2.trna102;Name=Chr2.tRNA102-IleAAT;isotype=Ile;anticodon=AAT;gene_biotype=tRNA;
Chr2	tRNAscan-SE	exon	2747280	2747317	.	+	.	ID=Chr2.trna102.exon1;Parent=Chr2.trna102;
Chr2	tRNAscan-SE	exon	2747330	2747365	.	+	.	ID=Chr2.trna102.exon2;Parent=Chr2.trna102;
Chr2	tRNAscan-SE	tRNA	2747662	2747757	65.2	-	.	ID=Chr2.trna592;Name=Chr2.tRNA592-GlnTTG;isotype=Gln;anticodon=TTG;gene_biotype=tRNA;
Chr2	tRNAscan-SE	exon	2747721	2747757	.	-	.	ID=Chr2.trna592.exon1;Parent=Chr2.trna592;
Chr2	tRNAscan-SE	exon	2747662	2747696	.	-	.	ID=Chr2.trna592.exon2;Parent=Chr2.trna592;
Chr2	tRNAscan-SE	tRNA	2748877	2748945	44.0	-	.	ID=Chr2.trna591;Name=Chr2.tRNA591-GluCTC;isotype=Glu;anticodon=CTC;gene_biotype=tRNA;
Chr2	tRNAscan-SE	exon	2748877	2748945	.	-	.	ID=Chr2.trna591.exon1;Parent=Chr2.trna591;
Chr2	tRNAscan-SE	tRNA	2749020	2749126	42.2	-	.	ID=Chr2.trna590;Name=Chr2.tRNA590-LeuCAA;isotype=Leu;anticodon=CAA;gene_biotype=tRNA;
Chr2	tRNAscan-SE	exon	2749089	2749126	.	-	.	ID=Chr2.trna590.exon1;Parent=Chr2.trna590;
Chr2	tRNAscan-SE	exon	2749020	2749062	.	-	.	ID=Chr2.trna590.exon2;Parent=Chr2.trna590;
Chr2	tRNAscan-SE	tRNA	2749305	2749377	69.8	-	.	ID=Chr2.trna589;Name=Chr2.tRNA589-AsnGTT;isotype=Asn;anticodon=GTT;gene_biotype=tRNA;
Chr2	tRNAscan-SE	exon	2749305	2749377	.	-	.	ID=Chr2.trna589.exon1;Parent=Chr2.trna589;
Chr2	tRNAscan-SE	tRNA	2749401	2749488	57.8	-	.	ID=Chr2.trna588;Name=Chr2.tRNA588-MetCAT;isotype=Met;anticodon=CAT;gene_biotype=tRNA;
Chr2	tRNAscan-SE	exon	2749451	2749488	.	-	.	ID=Chr2.trna588.exon1;Parent=Chr2.trna588;
Chr2	tRNAscan-SE	exon	2749401	2749436	.	-	.	ID=Chr2.trna588.exon2;Parent=Chr2.trna588;
Chr2	tRNAscan-SE	tRNA	2749735	2749806	80.3	+	.	ID=Chr2.trna103;Name=Chr2.tRNA103-ThrAGT;isotype=Thr;anticodon=AGT;gene_biotype=tRNA;
Chr2	tRNAscan-SE	exon	2749735	2749806	.	+	.	ID=Chr2.trna103.exon1;Parent=Chr2.trna103;
Chr2	tRNAscan-SE	tRNA	2750023	2750093	37.8	+	.	ID=Chr2.trna104;Name=Chr2.tRNA104-AspGTC;isotype=Asp;anticodon=GTC;gene_biotype=tRNA;
Chr2	tRNAscan-SE	exon	2750023	2750093	.	+	.	ID=Chr2.trna104.exon1;Parent=Chr2.trna104;
Chr2	tRNAscan-SE	tRNA	2750179	2750260	79.9	+	.	ID=Chr2.trna105;Name=Chr2.tRNA105-SerAGA;isotype=Ser;anticodon=AGA;gene_biotype=tRNA;
Chr2	tRNAscan-SE	exon	2750179	2750260	.	+	.	ID=Chr2.trna105.exon1;Parent=Chr2.trna105;
Chr2	tRNAscan-SE	tRNA	2750472	2750555	60.8	-	.	ID=Chr2.trna587;Name=Chr2.tRNA587-ValAAC;isotype=Val;anticodon=AAC;gene_biotype=tRNA;
Chr2	tRNAscan-SE	exon	2750518	2750555	.	-	.	ID=Chr2.trna587.exon1;Parent=Chr2.trna587;
Chr2	tRNAscan-SE	exon	2750472	2750507	.	-	.	ID=Chr2.trna587.exon2;Parent=Chr2.trna587;
Chr2	tRNAscan-SE	tRNA	2750770	2750855	49.8	-	.	ID=Chr2.trna586;Name=Chr2.tRNA586-AlaAGC;isotype=Ala;anticodon=AGC;gene_biotype=tRNA;
Chr2	tRNAscan-SE	exon	2750818	2750855	.	-	.	ID=Chr2.trna586.exon1;Parent=Chr2.trna586;
Chr2	tRNAscan-SE	exon	2750770	2750805	.	-	.	ID=Chr2.trna586.exon2;Parent=Chr2.trna586;
Chr2	tRNAscan-SE	tRNA	2752064	2752152	57.7	-	.	ID=Chr2.trna585;Name=Chr2.tRNA585-TyrGTA;isotype=Tyr;anticodon=GTA;gene_biotype=tRNA;
Chr2	tRNAscan-SE	exon	2752115	2752152	.	-	.	ID=Chr2.trna585.exon1;Parent=Chr2.trna585;
Chr2	tRNAscan-SE	exon	2752064	2752099	.	-	.	ID=Chr2.trna585.exon2;Parent=Chr2.trna585;
Chr2	tRNAscan-SE	tRNA	2752227	2752330	45.2	-	.	ID=Chr2.trna584;Name=Chr2.tRNA584-LeuAAG;isotype=Leu;anticodon=AAG;gene_biotype=tRNA;
Chr2	tRNAscan-SE	exon	2752294	2752330	.	-	.	ID=Chr2.trna584.exon1;Parent=Chr2.trna584;
Chr2	tRNAscan-SE	exon	2752227	2752268	.	-	.	ID=Chr2.trna584.exon2;Parent=Chr2.trna584;
Chr2	tRNAscan-SE	tRNA	2752726	2752797	57.1	-	.	ID=Chr2.trna583;Name=Chr2.tRNA583-GluTTC;isotype=Glu;anticodon=TTC;gene_biotype=tRNA;
Chr2	tRNAscan-SE	exon	2752726	2752797	.	-	.	ID=Chr2.trna583.exon1;Parent=Chr2.trna583;
Chr2	tRNAscan-SE	tRNA	2752872	2752944	72.4	-	.	ID=Chr2.trna582;Name=Chr2.tRNA582-PheGAA;isotype=Phe;anticodon=GAA;gene_biotype=tRNA;
Chr2	tRNAscan-SE	exon	2752872	2752944	.	-	.	ID=Chr2.trna582.exon1;Parent=Chr2.trna582;
Chr2	tRNAscan-SE	tRNA	2753105	2753186	64.1	-	.	ID=Chr2.trna581;Name=Chr2.tRNA581-ArgACG;isotype=Arg;anticodon=ACG;gene_biotype=tRNA;
Chr2	tRNAscan-SE	exon	2753150	2753186	.	-	.	ID=Chr2.trna581.exon1;Parent=Chr2.trna581;
Chr2	tRNAscan-SE	exon	2753105	2753140	.	-	.	ID=Chr2.trna581.exon2;Parent=Chr2.trna581;
Chr2	tRNAscan-SE	tRNA	2753562	2753645	75.0	+	.	ID=Chr2.trna106;Name=Chr2.tRNA106-LysCTT;isotype=Lys;anticodon=CTT;gene_biotype=tRNA;
Chr2	tRNAscan-SE	exon	2753562	2753600	.	+	.	ID=Chr2.trna106.exon1;Parent=Chr2.trna106;
Chr2	tRNAscan-SE	exon	2753610	2753645	.	+	.	ID=Chr2.trna106.exon2;Parent=Chr2.trna106;
Chr2	tRNAscan-SE	tRNA	2753735	2753805	73.5	-	.	ID=Chr2.trna580;Name=Chr2.tRNA580-GlyGCC;isotype=Gly;anticodon=GCC;gene_biotype=tRNA;
Chr2	tRNAscan-SE	exon	2753735	2753805	.	-	.	ID=Chr2.trna580.exon1;Parent=Chr2.trna580;
Chr2	tRNAscan-SE	tRNA	2754083	2754168	57.0	+	.	ID=Chr2.trna107;Name=Chr2.tRNA107-IleAAT;isotype=Ile;anticodon=AAT;gene_biotype=tRNA;
Chr2	tRNAscan-SE	exon	2754083	2754120	.	+	.	ID=Chr2.trna107.exon1;Parent=Chr2.trna107;
Chr2	tRNAscan-SE	exon	2754133	2754168	.	+	.	ID=Chr2.trna107.exon2;Parent=Chr2.trna107;
Chr2	tRNAscan-SE	tRNA	2754464	2754559	65.2	-	.	ID=Chr2.trna579;Name=Chr2.tRNA579-GlnTTG;isotype=Gln;anticodon=TTG;gene_biotype=tRNA;
Chr2	tRNAscan-SE	exon	2754523	2754559	.	-	.	ID=Chr2.trna579.exon1;Parent=Chr2.trna579;
Chr2	tRNAscan-SE	exon	2754464	2754498	.	-	.	ID=Chr2.trna579.exon2;Parent=Chr2.trna579;
Chr2	tRNAscan-SE	tRNA	2755685	2755753	44.0	-	.	ID=Chr2.trna578;Name=Chr2.tRNA578-GluCTC;isotype=Glu;anticodon=CTC;gene_biotype=tRNA;
Chr2	tRNAscan-SE	exon	2755685	2755753	.	-	.	ID=Chr2.trna578.exon1;Parent=Chr2.trna578;
Chr2	tRNAscan-SE	tRNA	2755828	2755934	52.5	-	.	ID=Chr2.trna577;Name=Chr2.tRNA577-ThrCGT;isotype=Thr;anticodon=CGT;gene_biotype=tRNA;
Chr2	tRNAscan-SE	exon	2755897	2755934	.	-	.	ID=Chr2.trna577.exon1;Parent=Chr2.trna577;
Chr2	tRNAscan-SE	exon	2755828	2755871	.	-	.	ID=Chr2.trna577.exon2;Parent=Chr2.trna577;
Chr2	tRNAscan-SE	tRNA	2756113	2756186	81.5	-	.	ID=Chr2.trna576;Name=Chr2.tRNA576-AsnGTT;isotype=Asn;anticodon=GTT;gene_biotype=tRNA;
Chr2	tRNAscan-SE	exon	2756113	2756186	.	-	.	ID=Chr2.trna576.exon1;Parent=Chr2.trna576;
Chr2	tRNAscan-SE	tRNA	2756210	2756297	57.8	-	.	ID=Chr2.trna575;Name=Chr2.tRNA575-MetCAT;isotype=Met;anticodon=CAT;gene_biotype=tRNA;
Chr2	tRNAscan-SE	exon	2756260	2756297	.	-	.	ID=Chr2.trna575.exon1;Parent=Chr2.trna575;
Chr2	tRNAscan-SE	exon	2756210	2756245	.	-	.	ID=Chr2.trna575.exon2;Parent=Chr2.trna575;
Chr2	tRNAscan-SE	tRNA	2756546	2756617	80.3	+	.	ID=Chr2.trna108;Name=Chr2.tRNA108-ThrAGT;isotype=Thr;anticodon=AGT;gene_biotype=tRNA;
Chr2	tRNAscan-SE	exon	2756546	2756617	.	+	.	ID=Chr2.trna108.exon1;Parent=Chr2.trna108;
Chr2	tRNAscan-SE	tRNA	2756834	2756905	53.4	+	.	ID=Chr2.trna109;Name=Chr2.tRNA109-AspGTC;isotype=Asp;anticodon=GTC;gene_biotype=tRNA;
Chr2	tRNAscan-SE	exon	2756834	2756905	.	+	.	ID=Chr2.trna109.exon1;Parent=Chr2.trna109;
Chr2	tRNAscan-SE	tRNA	2756991	2757072	79.9	+	.	ID=Chr2.trna110;Name=Chr2.tRNA110-SerAGA;isotype=Ser;anticodon=AGA;gene_biotype=tRNA;
Chr2	tRNAscan-SE	exon	2756991	2757072	.	+	.	ID=Chr2.trna110.exon1;Parent=Chr2.trna110;
Chr2	tRNAscan-SE	tRNA	2757305	2757388	60.8	-	.	ID=Chr2.trna574;Name=Chr2.tRNA574-ValAAC;isotype=Val;anticodon=AAC;gene_biotype=tRNA;
Chr2	tRNAscan-SE	exon	2757351	2757388	.	-	.	ID=Chr2.trna574.exon1;Parent=Chr2.trna574;
Chr2	tRNAscan-SE	exon	2757305	2757340	.	-	.	ID=Chr2.trna574.exon2;Parent=Chr2.trna574;
Chr2	tRNAscan-SE	tRNA	2757605	2757690	49.8	-	.	ID=Chr2.trna573;Name=Chr2.tRNA573-AlaAGC;isotype=Ala;anticodon=AGC;gene_biotype=tRNA;
Chr2	tRNAscan-SE	exon	2757653	2757690	.	-	.	ID=Chr2.trna573.exon1;Parent=Chr2.trna573;
Chr2	tRNAscan-SE	exon	2757605	2757640	.	-	.	ID=Chr2.trna573.exon2;Parent=Chr2.trna573;
Chr2	tRNAscan-SE	tRNA	2758900	2758988	57.7	-	.	ID=Chr2.trna572;Name=Chr2.tRNA572-TyrGTA;isotype=Tyr;anticodon=GTA;gene_biotype=tRNA;
Chr2	tRNAscan-SE	exon	2758951	2758988	.	-	.	ID=Chr2.trna572.exon1;Parent=Chr2.trna572;
Chr2	tRNAscan-SE	exon	2758900	2758935	.	-	.	ID=Chr2.trna572.exon2;Parent=Chr2.trna572;
Chr2	tRNAscan-SE	tRNA	2759062	2759165	45.2	-	.	ID=Chr2.trna571;Name=Chr2.tRNA571-LeuAAG;isotype=Leu;anticodon=AAG;gene_biotype=tRNA;
Chr2	tRNAscan-SE	exon	2759129	2759165	.	-	.	ID=Chr2.trna571.exon1;Parent=Chr2.trna571;
Chr2	tRNAscan-SE	exon	2759062	2759103	.	-	.	ID=Chr2.trna571.exon2;Parent=Chr2.trna571;
Chr2	tRNAscan-SE	tRNA	2759558	2759628	43.1	-	.	ID=Chr2.trna570;Name=Chr2.tRNA570-GluTTC;isotype=Glu;anticodon=TTC;gene_biotype=tRNA;
Chr2	tRNAscan-SE	exon	2759558	2759628	.	-	.	ID=Chr2.trna570.exon1;Parent=Chr2.trna570;
Chr2	tRNAscan-SE	tRNA	2759702	2759774	72.4	-	.	ID=Chr2.trna569;Name=Chr2.tRNA569-PheGAA;isotype=Phe;anticodon=GAA;gene_biotype=tRNA;
Chr2	tRNAscan-SE	exon	2759702	2759774	.	-	.	ID=Chr2.trna569.exon1;Parent=Chr2.trna569;
Chr2	tRNAscan-SE	tRNA	2759932	2760013	64.1	-	.	ID=Chr2.trna568;Name=Chr2.tRNA568-ArgACG;isotype=Arg;anticodon=ACG;gene_biotype=tRNA;
Chr2	tRNAscan-SE	exon	2759977	2760013	.	-	.	ID=Chr2.trna568.exon1;Parent=Chr2.trna568;
Chr2	tRNAscan-SE	exon	2759932	2759967	.	-	.	ID=Chr2.trna568.exon2;Parent=Chr2.trna568;
Chr2	tRNAscan-SE	tRNA	2760387	2760470	75.0	+	.	ID=Chr2.trna111;Name=Chr2.tRNA111-LysCTT;isotype=Lys;anticodon=CTT;gene_biotype=tRNA;
Chr2	tRNAscan-SE	exon	2760387	2760425	.	+	.	ID=Chr2.trna111.exon1;Parent=Chr2.trna111;
Chr2	tRNAscan-SE	exon	2760435	2760470	.	+	.	ID=Chr2.trna111.exon2;Parent=Chr2.trna111;
Chr2	tRNAscan-SE	tRNA	2760558	2760628	73.5	-	.	ID=Chr2.trna567;Name=Chr2.tRNA567-GlyGCC;isotype=Gly;anticodon=GCC;gene_biotype=tRNA;
Chr2	tRNAscan-SE	exon	2760558	2760628	.	-	.	ID=Chr2.trna567.exon1;Parent=Chr2.trna567;
Chr2	tRNAscan-SE	tRNA	2760907	2760992	57.0	+	.	ID=Chr2.trna112;Name=Chr2.tRNA112-IleAAT;isotype=Ile;anticodon=AAT;gene_biotype=tRNA;
Chr2	tRNAscan-SE	exon	2760907	2760944	.	+	.	ID=Chr2.trna112.exon1;Parent=Chr2.trna112;
Chr2	tRNAscan-SE	exon	2760957	2760992	.	+	.	ID=Chr2.trna112.exon2;Parent=Chr2.trna112;
Chr2	tRNAscan-SE	tRNA	2761289	2761384	65.2	-	.	ID=Chr2.trna566;Name=Chr2.tRNA566-GlnTTG;isotype=Gln;anticodon=TTG;gene_biotype=tRNA;
Chr2	tRNAscan-SE	exon	2761348	2761384	.	-	.	ID=Chr2.trna566.exon1;Parent=Chr2.trna566;
Chr2	tRNAscan-SE	exon	2761289	2761323	.	-	.	ID=Chr2.trna566.exon2;Parent=Chr2.trna566;
Chr2	tRNAscan-SE	tRNA	2762502	2762572	56.2	-	.	ID=Chr2.trna565;Name=Chr2.tRNA565-GluCTC;isotype=Glu;anticodon=CTC;gene_biotype=tRNA;
Chr2	tRNAscan-SE	exon	2762502	2762572	.	-	.	ID=Chr2.trna565.exon1;Parent=Chr2.trna565;
Chr2	tRNAscan-SE	tRNA	2762647	2762752	36.8	-	.	ID=Chr2.trna564;Name=Chr2.tRNA564-ThrCGT;isotype=Thr;anticodon=CGT;gene_biotype=tRNA;
Chr2	tRNAscan-SE	exon	2762715	2762752	.	-	.	ID=Chr2.trna564.exon1;Parent=Chr2.trna564;
Chr2	tRNAscan-SE	exon	2762647	2762689	.	-	.	ID=Chr2.trna564.exon2;Parent=Chr2.trna564;
Chr2	tRNAscan-SE	tRNA	2762932	2763005	81.5	-	.	ID=Chr2.trna563;Name=Chr2.tRNA563-AsnGTT;isotype=Asn;anticodon=GTT;gene_biotype=tRNA;
Chr2	tRNAscan-SE	exon	2762932	2763005	.	-	.	ID=Chr2.trna563.exon1;Parent=Chr2.trna563;
Chr2	tRNAscan-SE	tRNA	2763029	2763116	57.8	-	.	ID=Chr2.trna562;Name=Chr2.tRNA562-MetCAT;isotype=Met;anticodon=CAT;gene_biotype=tRNA;
Chr2	tRNAscan-SE	exon	2763079	2763116	.	-	.	ID=Chr2.trna562.exon1;Parent=Chr2.trna562;
Chr2	tRNAscan-SE	exon	2763029	2763064	.	-	.	ID=Chr2.trna562.exon2;Parent=Chr2.trna562;
Chr2	tRNAscan-SE	tRNA	2763363	2763434	80.3	+	.	ID=Chr2.trna113;Name=Chr2.tRNA113-ThrAGT;isotype=Thr;anticodon=AGT;gene_biotype=tRNA;
Chr2	tRNAscan-SE	exon	2763363	2763434	.	+	.	ID=Chr2.trna113.exon1;Parent=Chr2.trna113;
Chr2	tRNAscan-SE	tRNA	2763651	2763721	38.1	+	.	ID=Chr2.trna114;Name=Chr2.tRNA114-AspGTC;isotype=Asp;anticodon=GTC;gene_biotype=tRNA;
Chr2	tRNAscan-SE	exon	2763651	2763721	.	+	.	ID=Chr2.trna114.exon1;Parent=Chr2.trna114;
Chr2	tRNAscan-SE	tRNA	2763807	2763888	79.9	+	.	ID=Chr2.trna115;Name=Chr2.tRNA115-SerAGA;isotype=Ser;anticodon=AGA;gene_biotype=tRNA;
Chr2	tRNAscan-SE	exon	2763807	2763888	.	+	.	ID=Chr2.trna115.exon1;Parent=Chr2.trna115;
Chr2	tRNAscan-SE	tRNA	2764135	2764218	60.8	-	.	ID=Chr2.trna561;Name=Chr2.tRNA561-ValAAC;isotype=Val;anticodon=AAC;gene_biotype=tRNA;
Chr2	tRNAscan-SE	exon	2764181	2764218	.	-	.	ID=Chr2.trna561.exon1;Parent=Chr2.trna561;
Chr2	tRNAscan-SE	exon	2764135	2764170	.	-	.	ID=Chr2.trna561.exon2;Parent=Chr2.trna561;
Chr2	tRNAscan-SE	tRNA	2764435	2764520	49.8	-	.	ID=Chr2.trna560;Name=Chr2.tRNA560-AlaAGC;isotype=Ala;anticodon=AGC;gene_biotype=tRNA;
Chr2	tRNAscan-SE	exon	2764483	2764520	.	-	.	ID=Chr2.trna560.exon1;Parent=Chr2.trna560;
Chr2	tRNAscan-SE	exon	2764435	2764470	.	-	.	ID=Chr2.trna560.exon2;Parent=Chr2.trna560;
Chr2	tRNAscan-SE	tRNA	2765730	2765818	57.7	-	.	ID=Chr2.trna559;Name=Chr2.tRNA559-TyrGTA;isotype=Tyr;anticodon=GTA;gene_biotype=tRNA;
Chr2	tRNAscan-SE	exon	2765781	2765818	.	-	.	ID=Chr2.trna559.exon1;Parent=Chr2.trna559;
Chr2	tRNAscan-SE	exon	2765730	2765765	.	-	.	ID=Chr2.trna559.exon2;Parent=Chr2.trna559;
Chr2	tRNAscan-SE	tRNA	2765892	2765995	45.2	-	.	ID=Chr2.trna558;Name=Chr2.tRNA558-LeuAAG;isotype=Leu;anticodon=AAG;gene_biotype=tRNA;
Chr2	tRNAscan-SE	exon	2765959	2765995	.	-	.	ID=Chr2.trna558.exon1;Parent=Chr2.trna558;
Chr2	tRNAscan-SE	exon	2765892	2765933	.	-	.	ID=Chr2.trna558.exon2;Parent=Chr2.trna558;
Chr2	tRNAscan-SE	tRNA	2766388	2766458	43.1	-	.	ID=Chr2.trna557;Name=Chr2.tRNA557-GluTTC;isotype=Glu;anticodon=TTC;gene_biotype=tRNA;
Chr2	tRNAscan-SE	exon	2766388	2766458	.	-	.	ID=Chr2.trna557.exon1;Parent=Chr2.trna557;
Chr2	tRNAscan-SE	tRNA	2766533	2766605	72.4	-	.	ID=Chr2.trna556;Name=Chr2.tRNA556-PheGAA;isotype=Phe;anticodon=GAA;gene_biotype=tRNA;
Chr2	tRNAscan-SE	exon	2766533	2766605	.	-	.	ID=Chr2.trna556.exon1;Parent=Chr2.trna556;
Chr2	tRNAscan-SE	tRNA	2766765	2766846	64.1	-	.	ID=Chr2.trna555;Name=Chr2.tRNA555-ArgACG;isotype=Arg;anticodon=ACG;gene_biotype=tRNA;
Chr2	tRNAscan-SE	exon	2766810	2766846	.	-	.	ID=Chr2.trna555.exon1;Parent=Chr2.trna555;
Chr2	tRNAscan-SE	exon	2766765	2766800	.	-	.	ID=Chr2.trna555.exon2;Parent=Chr2.trna555;
Chr2	tRNAscan-SE	tRNA	2767222	2767305	75.0	+	.	ID=Chr2.trna116;Name=Chr2.tRNA116-LysCTT;isotype=Lys;anticodon=CTT;gene_biotype=tRNA;
Chr2	tRNAscan-SE	exon	2767222	2767260	.	+	.	ID=Chr2.trna116.exon1;Parent=Chr2.trna116;
Chr2	tRNAscan-SE	exon	2767270	2767305	.	+	.	ID=Chr2.trna116.exon2;Parent=Chr2.trna116;
Chr2	tRNAscan-SE	tRNA	2767395	2767465	73.5	-	.	ID=Chr2.trna554;Name=Chr2.tRNA554-GlyGCC;isotype=Gly;anticodon=GCC;gene_biotype=tRNA;
Chr2	tRNAscan-SE	exon	2767395	2767465	.	-	.	ID=Chr2.trna554.exon1;Parent=Chr2.trna554;
Chr2	tRNAscan-SE	tRNA	2767743	2767828	57.0	+	.	ID=Chr2.trna117;Name=Chr2.tRNA117-IleAAT;isotype=Ile;anticodon=AAT;gene_biotype=tRNA;
Chr2	tRNAscan-SE	exon	2767743	2767780	.	+	.	ID=Chr2.trna117.exon1;Parent=Chr2.trna117;
Chr2	tRNAscan-SE	exon	2767793	2767828	.	+	.	ID=Chr2.trna117.exon2;Parent=Chr2.trna117;
Chr2	tRNAscan-SE	tRNA	2768125	2768220	65.2	-	.	ID=Chr2.trna553;Name=Chr2.tRNA553-GlnTTG;isotype=Gln;anticodon=TTG;gene_biotype=tRNA;
Chr2	tRNAscan-SE	exon	2768184	2768220	.	-	.	ID=Chr2.trna553.exon1;Parent=Chr2.trna553;
Chr2	tRNAscan-SE	exon	2768125	2768159	.	-	.	ID=Chr2.trna553.exon2;Parent=Chr2.trna553;
Chr2	tRNAscan-SE	tRNA	2768831	2768899	44.0	-	.	ID=Chr2.trna552;Name=Chr2.tRNA552-GluCTC;isotype=Glu;anticodon=CTC;gene_biotype=tRNA;
Chr2	tRNAscan-SE	exon	2768831	2768899	.	-	.	ID=Chr2.trna552.exon1;Parent=Chr2.trna552;
Chr2	tRNAscan-SE	tRNA	2768974	2769079	36.8	-	.	ID=Chr2.trna551;Name=Chr2.tRNA551-ThrCGT;isotype=Thr;anticodon=CGT;gene_biotype=tRNA;
Chr2	tRNAscan-SE	exon	2769042	2769079	.	-	.	ID=Chr2.trna551.exon1;Parent=Chr2.trna551;
Chr2	tRNAscan-SE	exon	2768974	2769016	.	-	.	ID=Chr2.trna551.exon2;Parent=Chr2.trna551;
Chr2	tRNAscan-SE	tRNA	2769258	2769331	81.5	-	.	ID=Chr2.trna550;Name=Chr2.tRNA550-AsnGTT;isotype=Asn;anticodon=GTT;gene_biotype=tRNA;
Chr2	tRNAscan-SE	exon	2769258	2769331	.	-	.	ID=Chr2.trna550.exon1;Parent=Chr2.trna550;
Chr2	tRNAscan-SE	tRNA	2769355	2769442	57.8	-	.	ID=Chr2.trna549;Name=Chr2.tRNA549-MetCAT;isotype=Met;anticodon=CAT;gene_biotype=tRNA;
Chr2	tRNAscan-SE	exon	2769405	2769442	.	-	.	ID=Chr2.trna549.exon1;Parent=Chr2.trna549;
Chr2	tRNAscan-SE	exon	2769355	2769390	.	-	.	ID=Chr2.trna549.exon2;Parent=Chr2.trna549;
Chr2	tRNAscan-SE	tRNA	2769689	2769760	80.3	+	.	ID=Chr2.trna118;Name=Chr2.tRNA118-ThrAGT;isotype=Thr;anticodon=AGT;gene_biotype=tRNA;
Chr2	tRNAscan-SE	exon	2769689	2769760	.	+	.	ID=Chr2.trna118.exon1;Parent=Chr2.trna118;
Chr2	tRNAscan-SE	tRNA	2769977	2770047	44.8	+	.	ID=Chr2.trna119;Name=Chr2.tRNA119-AspGTC;isotype=Asp;anticodon=GTC;gene_biotype=tRNA;
Chr2	tRNAscan-SE	exon	2769977	2770047	.	+	.	ID=Chr2.trna119.exon1;Parent=Chr2.trna119;
Chr2	tRNAscan-SE	tRNA	2770133	2770214	79.9	+	.	ID=Chr2.trna120;Name=Chr2.tRNA120-SerAGA;isotype=Ser;anticodon=AGA;gene_biotype=tRNA;
Chr2	tRNAscan-SE	exon	2770133	2770214	.	+	.	ID=Chr2.trna120.exon1;Parent=Chr2.trna120;
Chr2	tRNAscan-SE	tRNA	2770445	2770528	60.8	-	.	ID=Chr2.trna548;Name=Chr2.tRNA548-ValAAC;isotype=Val;anticodon=AAC;gene_biotype=tRNA;
Chr2	tRNAscan-SE	exon	2770491	2770528	.	-	.	ID=Chr2.trna548.exon1;Parent=Chr2.trna548;
Chr2	tRNAscan-SE	exon	2770445	2770480	.	-	.	ID=Chr2.trna548.exon2;Parent=Chr2.trna548;
Chr2	tRNAscan-SE	tRNA	2770745	2770830	49.8	-	.	ID=Chr2.trna547;Name=Chr2.tRNA547-AlaAGC;isotype=Ala;anticodon=AGC;gene_biotype=tRNA;
Chr2	tRNAscan-SE	exon	2770793	2770830	.	-	.	ID=Chr2.trna547.exon1;Parent=Chr2.trna547;
Chr2	tRNAscan-SE	exon	2770745	2770780	.	-	.	ID=Chr2.trna547.exon2;Parent=Chr2.trna547;
Chr2	tRNAscan-SE	tRNA	2772035	2772123	57.7	-	.	ID=Chr2.trna546;Name=Chr2.tRNA546-TyrGTA;isotype=Tyr;anticodon=GTA;gene_biotype=tRNA;
Chr2	tRNAscan-SE	exon	2772086	2772123	.	-	.	ID=Chr2.trna546.exon1;Parent=Chr2.trna546;
Chr2	tRNAscan-SE	exon	2772035	2772070	.	-	.	ID=Chr2.trna546.exon2;Parent=Chr2.trna546;
Chr2	tRNAscan-SE	tRNA	2772197	2772300	45.2	-	.	ID=Chr2.trna545;Name=Chr2.tRNA545-LeuAAG;isotype=Leu;anticodon=AAG;gene_biotype=tRNA;
Chr2	tRNAscan-SE	exon	2772264	2772300	.	-	.	ID=Chr2.trna545.exon1;Parent=Chr2.trna545;
Chr2	tRNAscan-SE	exon	2772197	2772238	.	-	.	ID=Chr2.trna545.exon2;Parent=Chr2.trna545;
Chr2	tRNAscan-SE	tRNA	2772690	2772760	43.1	-	.	ID=Chr2.trna544;Name=Chr2.tRNA544-GluTTC;isotype=Glu;anticodon=TTC;gene_biotype=tRNA;
Chr2	tRNAscan-SE	exon	2772690	2772760	.	-	.	ID=Chr2.trna544.exon1;Parent=Chr2.trna544;
Chr2	tRNAscan-SE	tRNA	2772835	2772907	72.4	-	.	ID=Chr2.trna543;Name=Chr2.tRNA543-PheGAA;isotype=Phe;anticodon=GAA;gene_biotype=tRNA;
Chr2	tRNAscan-SE	exon	2772835	2772907	.	-	.	ID=Chr2.trna543.exon1;Parent=Chr2.trna543;
Chr2	tRNAscan-SE	tRNA	2773065	2773146	64.1	-	.	ID=Chr2.trna542;Name=Chr2.tRNA542-ArgACG;isotype=Arg;anticodon=ACG;gene_biotype=tRNA;
Chr2	tRNAscan-SE	exon	2773110	2773146	.	-	.	ID=Chr2.trna542.exon1;Parent=Chr2.trna542;
Chr2	tRNAscan-SE	exon	2773065	2773100	.	-	.	ID=Chr2.trna542.exon2;Parent=Chr2.trna542;
Chr2	tRNAscan-SE	tRNA	2773522	2773605	75.0	+	.	ID=Chr2.trna121;Name=Chr2.tRNA121-LysCTT;isotype=Lys;anticodon=CTT;gene_biotype=tRNA;
Chr2	tRNAscan-SE	exon	2773522	2773560	.	+	.	ID=Chr2.trna121.exon1;Parent=Chr2.trna121;
Chr2	tRNAscan-SE	exon	2773570	2773605	.	+	.	ID=Chr2.trna121.exon2;Parent=Chr2.trna121;
Chr2	tRNAscan-SE	tRNA	2773695	2773765	73.5	-	.	ID=Chr2.trna541;Name=Chr2.tRNA541-GlyGCC;isotype=Gly;anticodon=GCC;gene_biotype=tRNA;
Chr2	tRNAscan-SE	exon	2773695	2773765	.	-	.	ID=Chr2.trna541.exon1;Parent=Chr2.trna541;
Chr2	tRNAscan-SE	tRNA	2774043	2774128	57.0	+	.	ID=Chr2.trna122;Name=Chr2.tRNA122-IleAAT;isotype=Ile;anticodon=AAT;gene_biotype=tRNA;
Chr2	tRNAscan-SE	exon	2774043	2774080	.	+	.	ID=Chr2.trna122.exon1;Parent=Chr2.trna122;
Chr2	tRNAscan-SE	exon	2774093	2774128	.	+	.	ID=Chr2.trna122.exon2;Parent=Chr2.trna122;
Chr2	tRNAscan-SE	tRNA	2774425	2774520	65.2	-	.	ID=Chr2.trna540;Name=Chr2.tRNA540-GlnTTG;isotype=Gln;anticodon=TTG;gene_biotype=tRNA;
Chr2	tRNAscan-SE	exon	2774484	2774520	.	-	.	ID=Chr2.trna540.exon1;Parent=Chr2.trna540;
Chr2	tRNAscan-SE	exon	2774425	2774459	.	-	.	ID=Chr2.trna540.exon2;Parent=Chr2.trna540;
Chr2	tRNAscan-SE	tRNA	2775126	2775197	68.9	-	.	ID=Chr2.trna539;Name=Chr2.tRNA539-GluCTC;isotype=Glu;anticodon=CTC;gene_biotype=tRNA;
Chr2	tRNAscan-SE	exon	2775126	2775197	.	-	.	ID=Chr2.trna539.exon1;Parent=Chr2.trna539;
Chr2	tRNAscan-SE	tRNA	2775272	2775377	36.8	-	.	ID=Chr2.trna538;Name=Chr2.tRNA538-ThrCGT;isotype=Thr;anticodon=CGT;gene_biotype=tRNA;
Chr2	tRNAscan-SE	exon	2775340	2775377	.	-	.	ID=Chr2.trna538.exon1;Parent=Chr2.trna538;
Chr2	tRNAscan-SE	exon	2775272	2775314	.	-	.	ID=Chr2.trna538.exon2;Parent=Chr2.trna538;
Chr2	tRNAscan-SE	tRNA	2775557	2775630	81.5	-	.	ID=Chr2.trna537;Name=Chr2.tRNA537-AsnGTT;isotype=Asn;anticodon=GTT;gene_biotype=tRNA;
Chr2	tRNAscan-SE	exon	2775557	2775630	.	-	.	ID=Chr2.trna537.exon1;Parent=Chr2.trna537;
Chr2	tRNAscan-SE	tRNA	2775654	2775740	49.8	-	.	ID=Chr2.trna536;Name=Chr2.tRNA536-TyrATA;isotype=Tyr;anticodon=ATA;gene_biotype=tRNA;
Chr2	tRNAscan-SE	exon	2775703	2775740	.	-	.	ID=Chr2.trna536.exon1;Parent=Chr2.trna536;
Chr2	tRNAscan-SE	exon	2775654	2775689	.	-	.	ID=Chr2.trna536.exon2;Parent=Chr2.trna536;
Chr2	tRNAscan-SE	tRNA	2775987	2776058	80.3	+	.	ID=Chr2.trna123;Name=Chr2.tRNA123-ThrAGT;isotype=Thr;anticodon=AGT;gene_biotype=tRNA;
Chr2	tRNAscan-SE	exon	2775987	2776058	.	+	.	ID=Chr2.trna123.exon1;Parent=Chr2.trna123;
Chr2	tRNAscan-SE	tRNA	2776275	2776344	29.4	+	.	ID=Chr2.trna124;Name=Chr2.tRNA124-AspGTC;isotype=Asp;anticodon=GTC;gene_biotype=tRNA;
Chr2	tRNAscan-SE	exon	2776275	2776344	.	+	.	ID=Chr2.trna124.exon1;Parent=Chr2.trna124;
Chr2	tRNAscan-SE	tRNA	2776430	2776511	79.9	+	.	ID=Chr2.trna125;Name=Chr2.tRNA125-SerAGA;isotype=Ser;anticodon=AGA;gene_biotype=tRNA;
Chr2	tRNAscan-SE	exon	2776430	2776511	.	+	.	ID=Chr2.trna125.exon1;Parent=Chr2.trna125;
Chr2	tRNAscan-SE	tRNA	2776742	2776825	60.8	-	.	ID=Chr2.trna535;Name=Chr2.tRNA535-ValAAC;isotype=Val;anticodon=AAC;gene_biotype=tRNA;
Chr2	tRNAscan-SE	exon	2776788	2776825	.	-	.	ID=Chr2.trna535.exon1;Parent=Chr2.trna535;
Chr2	tRNAscan-SE	exon	2776742	2776777	.	-	.	ID=Chr2.trna535.exon2;Parent=Chr2.trna535;
Chr2	tRNAscan-SE	tRNA	2777042	2777127	49.8	-	.	ID=Chr2.trna534;Name=Chr2.tRNA534-AlaAGC;isotype=Ala;anticodon=AGC;gene_biotype=tRNA;
Chr2	tRNAscan-SE	exon	2777090	2777127	.	-	.	ID=Chr2.trna534.exon1;Parent=Chr2.trna534;
Chr2	tRNAscan-SE	exon	2777042	2777077	.	-	.	ID=Chr2.trna534.exon2;Parent=Chr2.trna534;
Chr2	tRNAscan-SE	tRNA	2778337	2778425	57.7	-	.	ID=Chr2.trna533;Name=Chr2.tRNA533-TyrGTA;isotype=Tyr;anticodon=GTA;gene_biotype=tRNA;
Chr2	tRNAscan-SE	exon	2778388	2778425	.	-	.	ID=Chr2.trna533.exon1;Parent=Chr2.trna533;
Chr2	tRNAscan-SE	exon	2778337	2778372	.	-	.	ID=Chr2.trna533.exon2;Parent=Chr2.trna533;
Chr2	tRNAscan-SE	tRNA	2778495	2778598	35.6	-	.	ID=Chr2.trna532;Name=Chr2.tRNA532-LeuAAG;isotype=Leu;anticodon=AAG;gene_biotype=tRNA;
Chr2	tRNAscan-SE	exon	2778562	2778598	.	-	.	ID=Chr2.trna532.exon1;Parent=Chr2.trna532;
Chr2	tRNAscan-SE	exon	2778495	2778536	.	-	.	ID=Chr2.trna532.exon2;Parent=Chr2.trna532;
Chr2	tRNAscan-SE	tRNA	2778991	2779061	43.1	-	.	ID=Chr2.trna531;Name=Chr2.tRNA531-GluTTC;isotype=Glu;anticodon=TTC;gene_biotype=tRNA;
Chr2	tRNAscan-SE	exon	2778991	2779061	.	-	.	ID=Chr2.trna531.exon1;Parent=Chr2.trna531;
Chr2	tRNAscan-SE	tRNA	2779136	2779208	72.4	-	.	ID=Chr2.trna530;Name=Chr2.tRNA530-PheGAA;isotype=Phe;anticodon=GAA;gene_biotype=tRNA;
Chr2	tRNAscan-SE	exon	2779136	2779208	.	-	.	ID=Chr2.trna530.exon1;Parent=Chr2.trna530;
Chr2	tRNAscan-SE	tRNA	2779368	2779449	64.1	-	.	ID=Chr2.trna529;Name=Chr2.tRNA529-ArgACG;isotype=Arg;anticodon=ACG;gene_biotype=tRNA;
Chr2	tRNAscan-SE	exon	2779413	2779449	.	-	.	ID=Chr2.trna529.exon1;Parent=Chr2.trna529;
Chr2	tRNAscan-SE	exon	2779368	2779403	.	-	.	ID=Chr2.trna529.exon2;Parent=Chr2.trna529;
Chr2	tRNAscan-SE	tRNA	2779825	2779908	75.0	+	.	ID=Chr2.trna126;Name=Chr2.tRNA126-LysCTT;isotype=Lys;anticodon=CTT;gene_biotype=tRNA;
Chr2	tRNAscan-SE	exon	2779825	2779863	.	+	.	ID=Chr2.trna126.exon1;Parent=Chr2.trna126;
Chr2	tRNAscan-SE	exon	2779873	2779908	.	+	.	ID=Chr2.trna126.exon2;Parent=Chr2.trna126;
Chr2	tRNAscan-SE	tRNA	2779996	2780066	73.5	-	.	ID=Chr2.trna528;Name=Chr2.tRNA528-GlyGCC;isotype=Gly;anticodon=GCC;gene_biotype=tRNA;
Chr2	tRNAscan-SE	exon	2779996	2780066	.	-	.	ID=Chr2.trna528.exon1;Parent=Chr2.trna528;
Chr2	tRNAscan-SE	tRNA	2780345	2780430	57.0	+	.	ID=Chr2.trna127;Name=Chr2.tRNA127-IleAAT;isotype=Ile;anticodon=AAT;gene_biotype=tRNA;
Chr2	tRNAscan-SE	exon	2780345	2780382	.	+	.	ID=Chr2.trna127.exon1;Parent=Chr2.trna127;
Chr2	tRNAscan-SE	exon	2780395	2780430	.	+	.	ID=Chr2.trna127.exon2;Parent=Chr2.trna127;
Chr2	tRNAscan-SE	tRNA	2780727	2780822	65.2	-	.	ID=Chr2.trna527;Name=Chr2.tRNA527-GlnTTG;isotype=Gln;anticodon=TTG;gene_biotype=tRNA;
Chr2	tRNAscan-SE	exon	2780786	2780822	.	-	.	ID=Chr2.trna527.exon1;Parent=Chr2.trna527;
Chr2	tRNAscan-SE	exon	2780727	2780761	.	-	.	ID=Chr2.trna527.exon2;Parent=Chr2.trna527;
Chr2	tRNAscan-SE	tRNA	2781430	2781498	44.0	-	.	ID=Chr2.trna526;Name=Chr2.tRNA526-GluCTC;isotype=Glu;anticodon=CTC;gene_biotype=tRNA;
Chr2	tRNAscan-SE	exon	2781430	2781498	.	-	.	ID=Chr2.trna526.exon1;Parent=Chr2.trna526;
Chr2	tRNAscan-SE	tRNA	2781573	2781679	52.5	-	.	ID=Chr2.trna525;Name=Chr2.tRNA525-ThrCGT;isotype=Thr;anticodon=CGT;gene_biotype=tRNA;
Chr2	tRNAscan-SE	exon	2781642	2781679	.	-	.	ID=Chr2.trna525.exon1;Parent=Chr2.trna525;
Chr2	tRNAscan-SE	exon	2781573	2781616	.	-	.	ID=Chr2.trna525.exon2;Parent=Chr2.trna525;
Chr2	tRNAscan-SE	tRNA	2781859	2781932	81.5	-	.	ID=Chr2.trna524;Name=Chr2.tRNA524-AsnGTT;isotype=Asn;anticodon=GTT;gene_biotype=tRNA;
Chr2	tRNAscan-SE	exon	2781859	2781932	.	-	.	ID=Chr2.trna524.exon1;Parent=Chr2.trna524;
Chr2	tRNAscan-SE	tRNA	2781956	2782042	58.0	-	.	ID=Chr2.trna523;Name=Chr2.tRNA523-MetCAT;isotype=Met;anticodon=CAT;gene_biotype=tRNA;
Chr2	tRNAscan-SE	exon	2782005	2782042	.	-	.	ID=Chr2.trna523.exon1;Parent=Chr2.trna523;
Chr2	tRNAscan-SE	exon	2781956	2781991	.	-	.	ID=Chr2.trna523.exon2;Parent=Chr2.trna523;
Chr2	tRNAscan-SE	tRNA	2782289	2782360	80.3	+	.	ID=Chr2.trna128;Name=Chr2.tRNA128-ThrAGT;isotype=Thr;anticodon=AGT;gene_biotype=tRNA;
Chr2	tRNAscan-SE	exon	2782289	2782360	.	+	.	ID=Chr2.trna128.exon1;Parent=Chr2.trna128;
Chr2	tRNAscan-SE	tRNA	2782578	2782646	32.6	+	.	ID=Chr2.trna129;Name=Chr2.tRNA129-AspGTC;isotype=Asp;anticodon=GTC;gene_biotype=tRNA;
Chr2	tRNAscan-SE	exon	2782578	2782646	.	+	.	ID=Chr2.trna129.exon1;Parent=Chr2.trna129;
Chr2	tRNAscan-SE	tRNA	2782731	2782812	79.9	+	.	ID=Chr2.trna130;Name=Chr2.tRNA130-SerAGA;isotype=Ser;anticodon=AGA;gene_biotype=tRNA;
Chr2	tRNAscan-SE	exon	2782731	2782812	.	+	.	ID=Chr2.trna130.exon1;Parent=Chr2.trna130;
Chr2	tRNAscan-SE	tRNA	2783302	2783385	60.8	-	.	ID=Chr2.trna522;Name=Chr2.tRNA522-ValAAC;isotype=Val;anticodon=AAC;gene_biotype=tRNA;
Chr2	tRNAscan-SE	exon	2783348	2783385	.	-	.	ID=Chr2.trna522.exon1;Parent=Chr2.trna522;
Chr2	tRNAscan-SE	exon	2783302	2783337	.	-	.	ID=Chr2.trna522.exon2;Parent=Chr2.trna522;
Chr2	tRNAscan-SE	tRNA	2783602	2783687	49.8	-	.	ID=Chr2.trna521;Name=Chr2.tRNA521-AlaAGC;isotype=Ala;anticodon=AGC;gene_biotype=tRNA;
Chr2	tRNAscan-SE	exon	2783650	2783687	.	-	.	ID=Chr2.trna521.exon1;Parent=Chr2.trna521;
Chr2	tRNAscan-SE	exon	2783602	2783637	.	-	.	ID=Chr2.trna521.exon2;Parent=Chr2.trna521;
Chr2	tRNAscan-SE	tRNA	2784902	2784990	57.7	-	.	ID=Chr2.trna520;Name=Chr2.tRNA520-TyrGTA;isotype=Tyr;anticodon=GTA;gene_biotype=tRNA;
Chr2	tRNAscan-SE	exon	2784953	2784990	.	-	.	ID=Chr2.trna520.exon1;Parent=Chr2.trna520;
Chr2	tRNAscan-SE	exon	2784902	2784937	.	-	.	ID=Chr2.trna520.exon2;Parent=Chr2.trna520;
Chr2	tRNAscan-SE	tRNA	2785063	2785166	35.6	-	.	ID=Chr2.trna519;Name=Chr2.tRNA519-LeuAAG;isotype=Leu;anticodon=AAG;gene_biotype=tRNA;
Chr2	tRNAscan-SE	exon	2785130	2785166	.	-	.	ID=Chr2.trna519.exon1;Parent=Chr2.trna519;
Chr2	tRNAscan-SE	exon	2785063	2785104	.	-	.	ID=Chr2.trna519.exon2;Parent=Chr2.trna519;
Chr2	tRNAscan-SE	tRNA	2785556	2785626	43.1	-	.	ID=Chr2.trna518;Name=Chr2.tRNA518-GluTTC;isotype=Glu;anticodon=TTC;gene_biotype=tRNA;
Chr2	tRNAscan-SE	exon	2785556	2785626	.	-	.	ID=Chr2.trna518.exon1;Parent=Chr2.trna518;
Chr2	tRNAscan-SE	tRNA	2785700	2785772	72.4	-	.	ID=Chr2.trna517;Name=Chr2.tRNA517-PheGAA;isotype=Phe;anticodon=GAA;gene_biotype=tRNA;
Chr2	tRNAscan-SE	exon	2785700	2785772	.	-	.	ID=Chr2.trna517.exon1;Parent=Chr2.trna517;
Chr2	tRNAscan-SE	tRNA	2785931	2786011	48.2	-	.	ID=Chr2.trna516;Name=Chr2.tRNA516-ArgACG;isotype=Arg;anticodon=ACG;gene_biotype=tRNA;
Chr2	tRNAscan-SE	exon	2785975	2786011	.	-	.	ID=Chr2.trna516.exon1;Parent=Chr2.trna516;
Chr2	tRNAscan-SE	exon	2785931	2785965	.	-	.	ID=Chr2.trna516.exon2;Parent=Chr2.trna516;
Chr2	tRNAscan-SE	tRNA	2786386	2786469	75.0	+	.	ID=Chr2.trna131;Name=Chr2.tRNA131-LysCTT;isotype=Lys;anticodon=CTT;gene_biotype=tRNA;
Chr2	tRNAscan-SE	exon	2786386	2786424	.	+	.	ID=Chr2.trna131.exon1;Parent=Chr2.trna131;
Chr2	tRNAscan-SE	exon	2786434	2786469	.	+	.	ID=Chr2.trna131.exon2;Parent=Chr2.trna131;
Chr2	tRNAscan-SE	tRNA	2786558	2786627	65.4	-	.	ID=Chr2.trna515;Name=Chr2.tRNA515-GlyGCC;isotype=Gly;anticodon=GCC;gene_biotype=tRNA;
Chr2	tRNAscan-SE	exon	2786558	2786627	.	-	.	ID=Chr2.trna515.exon1;Parent=Chr2.trna515;
Chr2	tRNAscan-SE	tRNA	2786905	2786990	57.0	+	.	ID=Chr2.trna132;Name=Chr2.tRNA132-IleAAT;isotype=Ile;anticodon=AAT;gene_biotype=tRNA;
Chr2	tRNAscan-SE	exon	2786905	2786942	.	+	.	ID=Chr2.trna132.exon1;Parent=Chr2.trna132;
Chr2	tRNAscan-SE	exon	2786955	2786990	.	+	.	ID=Chr2.trna132.exon2;Parent=Chr2.trna132;
Chr2	tRNAscan-SE	tRNA	2787287	2787382	65.2	-	.	ID=Chr2.trna514;Name=Chr2.tRNA514-GlnTTG;isotype=Gln;anticodon=TTG;gene_biotype=tRNA;
Chr2	tRNAscan-SE	exon	2787346	2787382	.	-	.	ID=Chr2.trna514.exon1;Parent=Chr2.trna514;
Chr2	tRNAscan-SE	exon	2787287	2787321	.	-	.	ID=Chr2.trna514.exon2;Parent=Chr2.trna514;
Chr2	tRNAscan-SE	tRNA	2787993	2788064	68.9	-	.	ID=Chr2.trna513;Name=Chr2.tRNA513-GluCTC;isotype=Glu;anticodon=CTC;gene_biotype=tRNA;
Chr2	tRNAscan-SE	exon	2787993	2788064	.	-	.	ID=Chr2.trna513.exon1;Parent=Chr2.trna513;
Chr2	tRNAscan-SE	tRNA	2788139	2788245	52.5	-	.	ID=Chr2.trna512;Name=Chr2.tRNA512-ThrCGT;isotype=Thr;anticodon=CGT;gene_biotype=tRNA;
Chr2	tRNAscan-SE	exon	2788208	2788245	.	-	.	ID=Chr2.trna512.exon1;Parent=Chr2.trna512;
Chr2	tRNAscan-SE	exon	2788139	2788182	.	-	.	ID=Chr2.trna512.exon2;Parent=Chr2.trna512;
Chr2	tRNAscan-SE	tRNA	2788425	2788498	81.5	-	.	ID=Chr2.trna511;Name=Chr2.tRNA511-AsnGTT;isotype=Asn;anticodon=GTT;gene_biotype=tRNA;
Chr2	tRNAscan-SE	exon	2788425	2788498	.	-	.	ID=Chr2.trna511.exon1;Parent=Chr2.trna511;
Chr2	tRNAscan-SE	tRNA	2788522	2788609	57.8	-	.	ID=Chr2.trna510;Name=Chr2.tRNA510-MetCAT;isotype=Met;anticodon=CAT;gene_biotype=tRNA;
Chr2	tRNAscan-SE	exon	2788572	2788609	.	-	.	ID=Chr2.trna510.exon1;Parent=Chr2.trna510;
Chr2	tRNAscan-SE	exon	2788522	2788557	.	-	.	ID=Chr2.trna510.exon2;Parent=Chr2.trna510;
Chr2	tRNAscan-SE	tRNA	2788856	2788927	80.3	+	.	ID=Chr2.trna133;Name=Chr2.tRNA133-ThrAGT;isotype=Thr;anticodon=AGT;gene_biotype=tRNA;
Chr2	tRNAscan-SE	exon	2788856	2788927	.	+	.	ID=Chr2.trna133.exon1;Parent=Chr2.trna133;
Chr2	tRNAscan-SE	tRNA	2789144	2789215	53.4	+	.	ID=Chr2.trna134;Name=Chr2.tRNA134-AspGTC;isotype=Asp;anticodon=GTC;gene_biotype=tRNA;
Chr2	tRNAscan-SE	exon	2789144	2789215	.	+	.	ID=Chr2.trna134.exon1;Parent=Chr2.trna134;
Chr2	tRNAscan-SE	tRNA	2789301	2789382	79.9	+	.	ID=Chr2.trna135;Name=Chr2.tRNA135-SerAGA;isotype=Ser;anticodon=AGA;gene_biotype=tRNA;
Chr2	tRNAscan-SE	exon	2789301	2789382	.	+	.	ID=Chr2.trna135.exon1;Parent=Chr2.trna135;
Chr2	tRNAscan-SE	tRNA	2789883	2789966	60.8	-	.	ID=Chr2.trna509;Name=Chr2.tRNA509-ValAAC;isotype=Val;anticodon=AAC;gene_biotype=tRNA;
Chr2	tRNAscan-SE	exon	2789929	2789966	.	-	.	ID=Chr2.trna509.exon1;Parent=Chr2.trna509;
Chr2	tRNAscan-SE	exon	2789883	2789918	.	-	.	ID=Chr2.trna509.exon2;Parent=Chr2.trna509;
Chr2	tRNAscan-SE	tRNA	2790182	2790267	49.8	-	.	ID=Chr2.trna508;Name=Chr2.tRNA508-AlaAGC;isotype=Ala;anticodon=AGC;gene_biotype=tRNA;
Chr2	tRNAscan-SE	exon	2790230	2790267	.	-	.	ID=Chr2.trna508.exon1;Parent=Chr2.trna508;
Chr2	tRNAscan-SE	exon	2790182	2790217	.	-	.	ID=Chr2.trna508.exon2;Parent=Chr2.trna508;
Chr2	tRNAscan-SE	tRNA	2791476	2791564	57.7	-	.	ID=Chr2.trna507;Name=Chr2.tRNA507-TyrGTA;isotype=Tyr;anticodon=GTA;gene_biotype=tRNA;
Chr2	tRNAscan-SE	exon	2791527	2791564	.	-	.	ID=Chr2.trna507.exon1;Parent=Chr2.trna507;
Chr2	tRNAscan-SE	exon	2791476	2791511	.	-	.	ID=Chr2.trna507.exon2;Parent=Chr2.trna507;
Chr2	tRNAscan-SE	tRNA	2791638	2791741	45.2	-	.	ID=Chr2.trna506;Name=Chr2.tRNA506-LeuAAG;isotype=Leu;anticodon=AAG;gene_biotype=tRNA;
Chr2	tRNAscan-SE	exon	2791705	2791741	.	-	.	ID=Chr2.trna506.exon1;Parent=Chr2.trna506;
Chr2	tRNAscan-SE	exon	2791638	2791679	.	-	.	ID=Chr2.trna506.exon2;Parent=Chr2.trna506;
Chr2	tRNAscan-SE	tRNA	2792134	2792204	43.1	-	.	ID=Chr2.trna505;Name=Chr2.tRNA505-GluTTC;isotype=Glu;anticodon=TTC;gene_biotype=tRNA;
Chr2	tRNAscan-SE	exon	2792134	2792204	.	-	.	ID=Chr2.trna505.exon1;Parent=Chr2.trna505;
Chr2	tRNAscan-SE	tRNA	2792279	2792351	72.4	-	.	ID=Chr2.trna504;Name=Chr2.tRNA504-PheGAA;isotype=Phe;anticodon=GAA;gene_biotype=tRNA;
Chr2	tRNAscan-SE	exon	2792279	2792351	.	-	.	ID=Chr2.trna504.exon1;Parent=Chr2.trna504;
Chr2	tRNAscan-SE	tRNA	2792508	2792589	64.1	-	.	ID=Chr2.trna503;Name=Chr2.tRNA503-ArgACG;isotype=Arg;anticodon=ACG;gene_biotype=tRNA;
Chr2	tRNAscan-SE	exon	2792553	2792589	.	-	.	ID=Chr2.trna503.exon1;Parent=Chr2.trna503;
Chr2	tRNAscan-SE	exon	2792508	2792543	.	-	.	ID=Chr2.trna503.exon2;Parent=Chr2.trna503;
Chr2	tRNAscan-SE	tRNA	2792965	2793048	75.0	+	.	ID=Chr2.trna136;Name=Chr2.tRNA136-LysCTT;isotype=Lys;anticodon=CTT;gene_biotype=tRNA;
Chr2	tRNAscan-SE	exon	2792965	2793003	.	+	.	ID=Chr2.trna136.exon1;Parent=Chr2.trna136;
Chr2	tRNAscan-SE	exon	2793013	2793048	.	+	.	ID=Chr2.trna136.exon2;Parent=Chr2.trna136;
Chr2	tRNAscan-SE	tRNA	2793138	2793208	73.5	-	.	ID=Chr2.trna502;Name=Chr2.tRNA502-GlyGCC;isotype=Gly;anticodon=GCC;gene_biotype=tRNA;
Chr2	tRNAscan-SE	exon	2793138	2793208	.	-	.	ID=Chr2.trna502.exon1;Parent=Chr2.trna502;
Chr2	tRNAscan-SE	tRNA	2793487	2793572	57.0	+	.	ID=Chr2.trna137;Name=Chr2.tRNA137-IleAAT;isotype=Ile;anticodon=AAT;gene_biotype=tRNA;
Chr2	tRNAscan-SE	exon	2793487	2793524	.	+	.	ID=Chr2.trna137.exon1;Parent=Chr2.trna137;
Chr2	tRNAscan-SE	exon	2793537	2793572	.	+	.	ID=Chr2.trna137.exon2;Parent=Chr2.trna137;
Chr2	tRNAscan-SE	tRNA	2793871	2793966	65.2	-	.	ID=Chr2.trna501;Name=Chr2.tRNA501-GlnTTG;isotype=Gln;anticodon=TTG;gene_biotype=tRNA;
Chr2	tRNAscan-SE	exon	2793930	2793966	.	-	.	ID=Chr2.trna501.exon1;Parent=Chr2.trna501;
Chr2	tRNAscan-SE	exon	2793871	2793905	.	-	.	ID=Chr2.trna501.exon2;Parent=Chr2.trna501;
Chr2	tRNAscan-SE	tRNA	2794575	2794644	47.6	-	.	ID=Chr2.trna500;Name=Chr2.tRNA500-GluCTC;isotype=Glu;anticodon=CTC;gene_biotype=tRNA;
Chr2	tRNAscan-SE	exon	2794575	2794644	.	-	.	ID=Chr2.trna500.exon1;Parent=Chr2.trna500;
Chr2	tRNAscan-SE	tRNA	2794719	2794826	42.1	-	.	ID=Chr2.trna499;Name=Chr2.tRNA499-LeuCAA;isotype=Leu;anticodon=CAA;gene_biotype=tRNA;
Chr2	tRNAscan-SE	exon	2794789	2794826	.	-	.	ID=Chr2.trna499.exon1;Parent=Chr2.trna499;
Chr2	tRNAscan-SE	exon	2794719	2794761	.	-	.	ID=Chr2.trna499.exon2;Parent=Chr2.trna499;
Chr2	tRNAscan-SE	tRNA	2795006	2795078	69.8	-	.	ID=Chr2.trna498;Name=Chr2.tRNA498-AsnGTT;isotype=Asn;anticodon=GTT;gene_biotype=tRNA;
Chr2	tRNAscan-SE	exon	2795006	2795078	.	-	.	ID=Chr2.trna498.exon1;Parent=Chr2.trna498;
Chr2	tRNAscan-SE	tRNA	2795102	2795189	57.8	-	.	ID=Chr2.trna497;Name=Chr2.tRNA497-MetCAT;isotype=Met;anticodon=CAT;gene_biotype=tRNA;
Chr2	tRNAscan-SE	exon	2795152	2795189	.	-	.	ID=Chr2.trna497.exon1;Parent=Chr2.trna497;
Chr2	tRNAscan-SE	exon	2795102	2795137	.	-	.	ID=Chr2.trna497.exon2;Parent=Chr2.trna497;
Chr2	tRNAscan-SE	tRNA	2795438	2795509	80.3	+	.	ID=Chr2.trna138;Name=Chr2.tRNA138-ThrAGT;isotype=Thr;anticodon=AGT;gene_biotype=tRNA;
Chr2	tRNAscan-SE	exon	2795438	2795509	.	+	.	ID=Chr2.trna138.exon1;Parent=Chr2.trna138;
Chr2	tRNAscan-SE	tRNA	2795729	2795799	62.7	+	.	ID=Chr2.trna139;Name=Chr2.tRNA139-AspGTC;isotype=Asp;anticodon=GTC;gene_biotype=tRNA;
Chr2	tRNAscan-SE	exon	2795729	2795799	.	+	.	ID=Chr2.trna139.exon1;Parent=Chr2.trna139;
Chr2	tRNAscan-SE	tRNA	2795888	2795969	79.9	+	.	ID=Chr2.trna140;Name=Chr2.tRNA140-SerAGA;isotype=Ser;anticodon=AGA;gene_biotype=tRNA;
Chr2	tRNAscan-SE	exon	2795888	2795969	.	+	.	ID=Chr2.trna140.exon1;Parent=Chr2.trna140;
Chr2	tRNAscan-SE	tRNA	2796473	2796556	60.8	-	.	ID=Chr2.trna496;Name=Chr2.tRNA496-ValAAC;isotype=Val;anticodon=AAC;gene_biotype=tRNA;
Chr2	tRNAscan-SE	exon	2796519	2796556	.	-	.	ID=Chr2.trna496.exon1;Parent=Chr2.trna496;
Chr2	tRNAscan-SE	exon	2796473	2796508	.	-	.	ID=Chr2.trna496.exon2;Parent=Chr2.trna496;
Chr2	tRNAscan-SE	tRNA	2796773	2796858	49.8	-	.	ID=Chr2.trna495;Name=Chr2.tRNA495-AlaAGC;isotype=Ala;anticodon=AGC;gene_biotype=tRNA;
Chr2	tRNAscan-SE	exon	2796821	2796858	.	-	.	ID=Chr2.trna495.exon1;Parent=Chr2.trna495;
Chr2	tRNAscan-SE	exon	2796773	2796808	.	-	.	ID=Chr2.trna495.exon2;Parent=Chr2.trna495;
Chr2	tRNAscan-SE	tRNA	2798061	2798149	57.7	-	.	ID=Chr2.trna494;Name=Chr2.tRNA494-TyrGTA;isotype=Tyr;anticodon=GTA;gene_biotype=tRNA;
Chr2	tRNAscan-SE	exon	2798112	2798149	.	-	.	ID=Chr2.trna494.exon1;Parent=Chr2.trna494;
Chr2	tRNAscan-SE	exon	2798061	2798096	.	-	.	ID=Chr2.trna494.exon2;Parent=Chr2.trna494;
Chr2	tRNAscan-SE	tRNA	2798222	2798325	45.2	-	.	ID=Chr2.trna493;Name=Chr2.tRNA493-LeuAAG;isotype=Leu;anticodon=AAG;gene_biotype=tRNA;
Chr2	tRNAscan-SE	exon	2798289	2798325	.	-	.	ID=Chr2.trna493.exon1;Parent=Chr2.trna493;
Chr2	tRNAscan-SE	exon	2798222	2798263	.	-	.	ID=Chr2.trna493.exon2;Parent=Chr2.trna493;
Chr2	tRNAscan-SE	tRNA	2798715	2798785	43.1	-	.	ID=Chr2.trna492;Name=Chr2.tRNA492-GluTTC;isotype=Glu;anticodon=TTC;gene_biotype=tRNA;
Chr2	tRNAscan-SE	exon	2798715	2798785	.	-	.	ID=Chr2.trna492.exon1;Parent=Chr2.trna492;
Chr2	tRNAscan-SE	tRNA	2798859	2798931	72.4	-	.	ID=Chr2.trna491;Name=Chr2.tRNA491-PheGAA;isotype=Phe;anticodon=GAA;gene_biotype=tRNA;
Chr2	tRNAscan-SE	exon	2798859	2798931	.	-	.	ID=Chr2.trna491.exon1;Parent=Chr2.trna491;
Chr2	tRNAscan-SE	tRNA	2799089	2799170	64.1	-	.	ID=Chr2.trna490;Name=Chr2.tRNA490-ArgACG;isotype=Arg;anticodon=ACG;gene_biotype=tRNA;
Chr2	tRNAscan-SE	exon	2799134	2799170	.	-	.	ID=Chr2.trna490.exon1;Parent=Chr2.trna490;
Chr2	tRNAscan-SE	exon	2799089	2799124	.	-	.	ID=Chr2.trna490.exon2;Parent=Chr2.trna490;
Chr2	tRNAscan-SE	tRNA	2799546	2799629	75.0	+	.	ID=Chr2.trna141;Name=Chr2.tRNA141-LysCTT;isotype=Lys;anticodon=CTT;gene_biotype=tRNA;
Chr2	tRNAscan-SE	exon	2799546	2799584	.	+	.	ID=Chr2.trna141.exon1;Parent=Chr2.trna141;
Chr2	tRNAscan-SE	exon	2799594	2799629	.	+	.	ID=Chr2.trna141.exon2;Parent=Chr2.trna141;
Chr2	tRNAscan-SE	tRNA	2799720	2799790	73.5	-	.	ID=Chr2.trna489;Name=Chr2.tRNA489-GlyGCC;isotype=Gly;anticodon=GCC;gene_biotype=tRNA;
Chr2	tRNAscan-SE	exon	2799720	2799790	.	-	.	ID=Chr2.trna489.exon1;Parent=Chr2.trna489;
Chr2	tRNAscan-SE	tRNA	2800069	2800154	57.0	+	.	ID=Chr2.trna142;Name=Chr2.tRNA142-IleAAT;isotype=Ile;anticodon=AAT;gene_biotype=tRNA;
Chr2	tRNAscan-SE	exon	2800069	2800106	.	+	.	ID=Chr2.trna142.exon1;Parent=Chr2.trna142;
Chr2	tRNAscan-SE	exon	2800119	2800154	.	+	.	ID=Chr2.trna142.exon2;Parent=Chr2.trna142;
Chr2	tRNAscan-SE	tRNA	2800453	2800548	65.2	-	.	ID=Chr2.trna488;Name=Chr2.tRNA488-GlnTTG;isotype=Gln;anticodon=TTG;gene_biotype=tRNA;
Chr2	tRNAscan-SE	exon	2800512	2800548	.	-	.	ID=Chr2.trna488.exon1;Parent=Chr2.trna488;
Chr2	tRNAscan-SE	exon	2800453	2800487	.	-	.	ID=Chr2.trna488.exon2;Parent=Chr2.trna488;
Chr2	tRNAscan-SE	tRNA	2801156	2801227	68.9	-	.	ID=Chr2.trna487;Name=Chr2.tRNA487-GluCTC;isotype=Glu;anticodon=CTC;gene_biotype=tRNA;
Chr2	tRNAscan-SE	exon	2801156	2801227	.	-	.	ID=Chr2.trna487.exon1;Parent=Chr2.trna487;
Chr2	tRNAscan-SE	tRNA	2801302	2801410	57.8	-	.	ID=Chr2.trna486;Name=Chr2.tRNA486-LeuCAA;isotype=Leu;anticodon=CAA;gene_biotype=tRNA;
Chr2	tRNAscan-SE	exon	2801373	2801410	.	-	.	ID=Chr2.trna486.exon1;Parent=Chr2.trna486;
Chr2	tRNAscan-SE	exon	2801302	2801345	.	-	.	ID=Chr2.trna486.exon2;Parent=Chr2.trna486;
Chr2	tRNAscan-SE	tRNA	2801590	2801663	81.5	-	.	ID=Chr2.trna485;Name=Chr2.tRNA485-AsnGTT;isotype=Asn;anticodon=GTT;gene_biotype=tRNA;
Chr2	tRNAscan-SE	exon	2801590	2801663	.	-	.	ID=Chr2.trna485.exon1;Parent=Chr2.trna485;
Chr2	tRNAscan-SE	tRNA	2801687	2801774	57.8	-	.	ID=Chr2.trna484;Name=Chr2.tRNA484-MetCAT;isotype=Met;anticodon=CAT;gene_biotype=tRNA;
Chr2	tRNAscan-SE	exon	2801737	2801774	.	-	.	ID=Chr2.trna484.exon1;Parent=Chr2.trna484;
Chr2	tRNAscan-SE	exon	2801687	2801722	.	-	.	ID=Chr2.trna484.exon2;Parent=Chr2.trna484;
Chr2	tRNAscan-SE	tRNA	2802020	2802091	80.3	+	.	ID=Chr2.trna143;Name=Chr2.tRNA143-ThrAGT;isotype=Thr;anticodon=AGT;gene_biotype=tRNA;
Chr2	tRNAscan-SE	exon	2802020	2802091	.	+	.	ID=Chr2.trna143.exon1;Parent=Chr2.trna143;
Chr2	tRNAscan-SE	tRNA	2802308	2802379	53.4	+	.	ID=Chr2.trna144;Name=Chr2.tRNA144-AspGTC;isotype=Asp;anticodon=GTC;gene_biotype=tRNA;
Chr2	tRNAscan-SE	exon	2802308	2802379	.	+	.	ID=Chr2.trna144.exon1;Parent=Chr2.trna144;
Chr2	tRNAscan-SE	tRNA	2802465	2802546	79.9	+	.	ID=Chr2.trna145;Name=Chr2.tRNA145-SerAGA;isotype=Ser;anticodon=AGA;gene_biotype=tRNA;
Chr2	tRNAscan-SE	exon	2802465	2802546	.	+	.	ID=Chr2.trna145.exon1;Parent=Chr2.trna145;
Chr2	tRNAscan-SE	tRNA	2803047	2803130	60.8	-	.	ID=Chr2.trna483;Name=Chr2.tRNA483-ValAAC;isotype=Val;anticodon=AAC;gene_biotype=tRNA;
Chr2	tRNAscan-SE	exon	2803093	2803130	.	-	.	ID=Chr2.trna483.exon1;Parent=Chr2.trna483;
Chr2	tRNAscan-SE	exon	2803047	2803082	.	-	.	ID=Chr2.trna483.exon2;Parent=Chr2.trna483;
Chr2	tRNAscan-SE	tRNA	2803347	2803432	49.8	-	.	ID=Chr2.trna482;Name=Chr2.tRNA482-AlaAGC;isotype=Ala;anticodon=AGC;gene_biotype=tRNA;
Chr2	tRNAscan-SE	exon	2803395	2803432	.	-	.	ID=Chr2.trna482.exon1;Parent=Chr2.trna482;
Chr2	tRNAscan-SE	exon	2803347	2803382	.	-	.	ID=Chr2.trna482.exon2;Parent=Chr2.trna482;
Chr2	tRNAscan-SE	tRNA	2804635	2804723	57.7	-	.	ID=Chr2.trna481;Name=Chr2.tRNA481-TyrGTA;isotype=Tyr;anticodon=GTA;gene_biotype=tRNA;
Chr2	tRNAscan-SE	exon	2804686	2804723	.	-	.	ID=Chr2.trna481.exon1;Parent=Chr2.trna481;
Chr2	tRNAscan-SE	exon	2804635	2804670	.	-	.	ID=Chr2.trna481.exon2;Parent=Chr2.trna481;
Chr2	tRNAscan-SE	tRNA	2804796	2804899	45.2	-	.	ID=Chr2.trna480;Name=Chr2.tRNA480-LeuAAG;isotype=Leu;anticodon=AAG;gene_biotype=tRNA;
Chr2	tRNAscan-SE	exon	2804863	2804899	.	-	.	ID=Chr2.trna480.exon1;Parent=Chr2.trna480;
Chr2	tRNAscan-SE	exon	2804796	2804837	.	-	.	ID=Chr2.trna480.exon2;Parent=Chr2.trna480;
Chr2	tRNAscan-SE	tRNA	2805289	2805359	43.1	-	.	ID=Chr2.trna479;Name=Chr2.tRNA479-GluTTC;isotype=Glu;anticodon=TTC;gene_biotype=tRNA;
Chr2	tRNAscan-SE	exon	2805289	2805359	.	-	.	ID=Chr2.trna479.exon1;Parent=Chr2.trna479;
Chr2	tRNAscan-SE	tRNA	2805433	2805505	72.4	-	.	ID=Chr2.trna478;Name=Chr2.tRNA478-PheGAA;isotype=Phe;anticodon=GAA;gene_biotype=tRNA;
Chr2	tRNAscan-SE	exon	2805433	2805505	.	-	.	ID=Chr2.trna478.exon1;Parent=Chr2.trna478;
Chr2	tRNAscan-SE	tRNA	2805663	2805744	64.1	-	.	ID=Chr2.trna477;Name=Chr2.tRNA477-ArgACG;isotype=Arg;anticodon=ACG;gene_biotype=tRNA;
Chr2	tRNAscan-SE	exon	2805708	2805744	.	-	.	ID=Chr2.trna477.exon1;Parent=Chr2.trna477;
Chr2	tRNAscan-SE	exon	2805663	2805698	.	-	.	ID=Chr2.trna477.exon2;Parent=Chr2.trna477;
Chr2	tRNAscan-SE	tRNA	2806120	2806203	75.0	+	.	ID=Chr2.trna146;Name=Chr2.tRNA146-LysCTT;isotype=Lys;anticodon=CTT;gene_biotype=tRNA;
Chr2	tRNAscan-SE	exon	2806120	2806158	.	+	.	ID=Chr2.trna146.exon1;Parent=Chr2.trna146;
Chr2	tRNAscan-SE	exon	2806168	2806203	.	+	.	ID=Chr2.trna146.exon2;Parent=Chr2.trna146;
Chr2	tRNAscan-SE	tRNA	2806293	2806363	73.5	-	.	ID=Chr2.trna476;Name=Chr2.tRNA476-GlyGCC;isotype=Gly;anticodon=GCC;gene_biotype=tRNA;
Chr2	tRNAscan-SE	exon	2806293	2806363	.	-	.	ID=Chr2.trna476.exon1;Parent=Chr2.trna476;
Chr2	tRNAscan-SE	tRNA	2806642	2806727	57.0	+	.	ID=Chr2.trna147;Name=Chr2.tRNA147-IleAAT;isotype=Ile;anticodon=AAT;gene_biotype=tRNA;
Chr2	tRNAscan-SE	exon	2806642	2806679	.	+	.	ID=Chr2.trna147.exon1;Parent=Chr2.trna147;
Chr2	tRNAscan-SE	exon	2806692	2806727	.	+	.	ID=Chr2.trna147.exon2;Parent=Chr2.trna147;
Chr2	tRNAscan-SE	tRNA	2807024	2807119	65.2	-	.	ID=Chr2.trna475;Name=Chr2.tRNA475-GlnTTG;isotype=Gln;anticodon=TTG;gene_biotype=tRNA;
Chr2	tRNAscan-SE	exon	2807083	2807119	.	-	.	ID=Chr2.trna475.exon1;Parent=Chr2.trna475;
Chr2	tRNAscan-SE	exon	2807024	2807058	.	-	.	ID=Chr2.trna475.exon2;Parent=Chr2.trna475;
Chr2	tRNAscan-SE	tRNA	2807724	2807795	68.9	-	.	ID=Chr2.trna474;Name=Chr2.tRNA474-GluCTC;isotype=Glu;anticodon=CTC;gene_biotype=tRNA;
Chr2	tRNAscan-SE	exon	2807724	2807795	.	-	.	ID=Chr2.trna474.exon1;Parent=Chr2.trna474;
Chr2	tRNAscan-SE	tRNA	2807870	2807978	57.8	-	.	ID=Chr2.trna473;Name=Chr2.tRNA473-LeuCAA;isotype=Leu;anticodon=CAA;gene_biotype=tRNA;
Chr2	tRNAscan-SE	exon	2807941	2807978	.	-	.	ID=Chr2.trna473.exon1;Parent=Chr2.trna473;
Chr2	tRNAscan-SE	exon	2807870	2807913	.	-	.	ID=Chr2.trna473.exon2;Parent=Chr2.trna473;
Chr2	tRNAscan-SE	tRNA	2808157	2808230	81.5	-	.	ID=Chr2.trna472;Name=Chr2.tRNA472-AsnGTT;isotype=Asn;anticodon=GTT;gene_biotype=tRNA;
Chr2	tRNAscan-SE	exon	2808157	2808230	.	-	.	ID=Chr2.trna472.exon1;Parent=Chr2.trna472;
Chr2	tRNAscan-SE	tRNA	2808254	2808340	58.0	-	.	ID=Chr2.trna471;Name=Chr2.tRNA471-MetCAT;isotype=Met;anticodon=CAT;gene_biotype=tRNA;
Chr2	tRNAscan-SE	exon	2808303	2808340	.	-	.	ID=Chr2.trna471.exon1;Parent=Chr2.trna471;
Chr2	tRNAscan-SE	exon	2808254	2808289	.	-	.	ID=Chr2.trna471.exon2;Parent=Chr2.trna471;
Chr2	tRNAscan-SE	tRNA	2808587	2808658	80.3	+	.	ID=Chr2.trna148;Name=Chr2.tRNA148-ThrAGT;isotype=Thr;anticodon=AGT;gene_biotype=tRNA;
Chr2	tRNAscan-SE	exon	2808587	2808658	.	+	.	ID=Chr2.trna148.exon1;Parent=Chr2.trna148;
Chr2	tRNAscan-SE	tRNA	2808877	2808947	62.7	+	.	ID=Chr2.trna149;Name=Chr2.tRNA149-AspGTC;isotype=Asp;anticodon=GTC;gene_biotype=tRNA;
Chr2	tRNAscan-SE	exon	2808877	2808947	.	+	.	ID=Chr2.trna149.exon1;Parent=Chr2.trna149;
Chr2	tRNAscan-SE	tRNA	2809036	2809117	79.9	+	.	ID=Chr2.trna150;Name=Chr2.tRNA150-SerAGA;isotype=Ser;anticodon=AGA;gene_biotype=tRNA;
Chr2	tRNAscan-SE	exon	2809036	2809117	.	+	.	ID=Chr2.trna150.exon1;Parent=Chr2.trna150;
Chr2	tRNAscan-SE	tRNA	2809622	2809705	60.8	-	.	ID=Chr2.trna470;Name=Chr2.tRNA470-ValAAC;isotype=Val;anticodon=AAC;gene_biotype=tRNA;
Chr2	tRNAscan-SE	exon	2809668	2809705	.	-	.	ID=Chr2.trna470.exon1;Parent=Chr2.trna470;
Chr2	tRNAscan-SE	exon	2809622	2809657	.	-	.	ID=Chr2.trna470.exon2;Parent=Chr2.trna470;
Chr2	tRNAscan-SE	tRNA	2809922	2810007	49.8	-	.	ID=Chr2.trna469;Name=Chr2.tRNA469-AlaAGC;isotype=Ala;anticodon=AGC;gene_biotype=tRNA;
Chr2	tRNAscan-SE	exon	2809970	2810007	.	-	.	ID=Chr2.trna469.exon1;Parent=Chr2.trna469;
Chr2	tRNAscan-SE	exon	2809922	2809957	.	-	.	ID=Chr2.trna469.exon2;Parent=Chr2.trna469;
Chr2	tRNAscan-SE	tRNA	2811210	2811298	57.7	-	.	ID=Chr2.trna468;Name=Chr2.tRNA468-TyrGTA;isotype=Tyr;anticodon=GTA;gene_biotype=tRNA;
Chr2	tRNAscan-SE	exon	2811261	2811298	.	-	.	ID=Chr2.trna468.exon1;Parent=Chr2.trna468;
Chr2	tRNAscan-SE	exon	2811210	2811245	.	-	.	ID=Chr2.trna468.exon2;Parent=Chr2.trna468;
Chr2	tRNAscan-SE	tRNA	2811371	2811474	45.2	-	.	ID=Chr2.trna467;Name=Chr2.tRNA467-LeuAAG;isotype=Leu;anticodon=AAG;gene_biotype=tRNA;
Chr2	tRNAscan-SE	exon	2811438	2811474	.	-	.	ID=Chr2.trna467.exon1;Parent=Chr2.trna467;
Chr2	tRNAscan-SE	exon	2811371	2811412	.	-	.	ID=Chr2.trna467.exon2;Parent=Chr2.trna467;
Chr2	tRNAscan-SE	tRNA	2811865	2811935	43.1	-	.	ID=Chr2.trna466;Name=Chr2.tRNA466-GluTTC;isotype=Glu;anticodon=TTC;gene_biotype=tRNA;
Chr2	tRNAscan-SE	exon	2811865	2811935	.	-	.	ID=Chr2.trna466.exon1;Parent=Chr2.trna466;
Chr2	tRNAscan-SE	tRNA	2812010	2812082	72.4	-	.	ID=Chr2.trna465;Name=Chr2.tRNA465-PheGAA;isotype=Phe;anticodon=GAA;gene_biotype=tRNA;
Chr2	tRNAscan-SE	exon	2812010	2812082	.	-	.	ID=Chr2.trna465.exon1;Parent=Chr2.trna465;
Chr2	tRNAscan-SE	tRNA	2812239	2812320	64.1	-	.	ID=Chr2.trna464;Name=Chr2.tRNA464-ArgACG;isotype=Arg;anticodon=ACG;gene_biotype=tRNA;
Chr2	tRNAscan-SE	exon	2812284	2812320	.	-	.	ID=Chr2.trna464.exon1;Parent=Chr2.trna464;
Chr2	tRNAscan-SE	exon	2812239	2812274	.	-	.	ID=Chr2.trna464.exon2;Parent=Chr2.trna464;
Chr2	tRNAscan-SE	tRNA	2812696	2812779	75.0	+	.	ID=Chr2.trna151;Name=Chr2.tRNA151-LysCTT;isotype=Lys;anticodon=CTT;gene_biotype=tRNA;
Chr2	tRNAscan-SE	exon	2812696	2812734	.	+	.	ID=Chr2.trna151.exon1;Parent=Chr2.trna151;
Chr2	tRNAscan-SE	exon	2812744	2812779	.	+	.	ID=Chr2.trna151.exon2;Parent=Chr2.trna151;
Chr2	tRNAscan-SE	tRNA	2812869	2812939	73.5	-	.	ID=Chr2.trna463;Name=Chr2.tRNA463-GlyGCC;isotype=Gly;anticodon=GCC;gene_biotype=tRNA;
Chr2	tRNAscan-SE	exon	2812869	2812939	.	-	.	ID=Chr2.trna463.exon1;Parent=Chr2.trna463;
Chr2	tRNAscan-SE	tRNA	2813218	2813303	57.0	+	.	ID=Chr2.trna152;Name=Chr2.tRNA152-IleAAT;isotype=Ile;anticodon=AAT;gene_biotype=tRNA;
Chr2	tRNAscan-SE	exon	2813218	2813255	.	+	.	ID=Chr2.trna152.exon1;Parent=Chr2.trna152;
Chr2	tRNAscan-SE	exon	2813268	2813303	.	+	.	ID=Chr2.trna152.exon2;Parent=Chr2.trna152;
Chr2	tRNAscan-SE	tRNA	2813602	2813697	65.2	-	.	ID=Chr2.trna462;Name=Chr2.tRNA462-GlnTTG;isotype=Gln;anticodon=TTG;gene_biotype=tRNA;
Chr2	tRNAscan-SE	exon	2813661	2813697	.	-	.	ID=Chr2.trna462.exon1;Parent=Chr2.trna462;
Chr2	tRNAscan-SE	exon	2813602	2813636	.	-	.	ID=Chr2.trna462.exon2;Parent=Chr2.trna462;
Chr2	tRNAscan-SE	tRNA	3052538	3052624	65.4	+	.	ID=Chr2.trna153;Name=Chr2.tRNA153-ValTAC;isotype=Val;anticodon=TAC;gene_biotype=tRNA;
Chr2	tRNAscan-SE	exon	3052538	3052574	.	+	.	ID=Chr2.trna153.exon1;Parent=Chr2.trna153;
Chr2	tRNAscan-SE	exon	3052589	3052624	.	+	.	ID=Chr2.trna153.exon2;Parent=Chr2.trna153;
Chr2	tRNAscan-SE	tRNA	3104948	3105051	58.8	+	.	ID=Chr2.trna154;Name=Chr2.tRNA154-LeuTAA;isotype=Leu;anticodon=TAA;gene_biotype=tRNA;
Chr2	tRNAscan-SE	exon	3104948	3104985	.	+	.	ID=Chr2.trna154.exon1;Parent=Chr2.trna154;
Chr2	tRNAscan-SE	exon	3105008	3105051	.	+	.	ID=Chr2.trna154.exon2;Parent=Chr2.trna154;
Chr2	tRNAscan-SE	tRNA	3106061	3106164	58.8	-	.	ID=Chr2.trna461;Name=Chr2.tRNA461-LeuTAA;isotype=Leu;anticodon=TAA;gene_biotype=tRNA;
Chr2	tRNAscan-SE	exon	3106127	3106164	.	-	.	ID=Chr2.trna461.exon1;Parent=Chr2.trna461;
Chr2	tRNAscan-SE	exon	3106061	3106104	.	-	.	ID=Chr2.trna461.exon2;Parent=Chr2.trna461;
Chr2	tRNAscan-SE	tRNA	3118624	3118716	47.9	-	.	ID=Chr2.trna460;Name=Chr2.tRNA460-LeuTAG;isotype=Leu;anticodon=TAG;gene_biotype=tRNA;
Chr2	tRNAscan-SE	exon	3118680	3118716	.	-	.	ID=Chr2.trna460.exon1;Parent=Chr2.trna460;
Chr2	tRNAscan-SE	exon	3118624	3118665	.	-	.	ID=Chr2.trna460.exon2;Parent=Chr2.trna460;
Chr2	tRNAscan-SE	tRNA	3365448	3365519	64.6	-	.	ID=Chr2.trna459;Name=Chr2.tRNA459-GlnCTG;isotype=Gln;anticodon=CTG;gene_biotype=tRNA;
Chr2	tRNAscan-SE	exon	3365448	3365519	.	-	.	ID=Chr2.trna459.exon1;Parent=Chr2.trna459;
Chr2	tRNAscan-SE	tRNA	3586208	3586279	66.9	+	.	ID=Chr2.trna155;Name=Chr2.tRNA155-ProTGG;isotype=Pro;anticodon=TGG;gene_biotype=tRNA;
Chr2	tRNAscan-SE	exon	3586208	3586279	.	+	.	ID=Chr2.trna155.exon1;Parent=Chr2.trna155;
Chr2	tRNAscan-SE	tRNA	3884725	3884798	68.9	+	.	ID=Chr2.trna156;Name=Chr2.tRNA156-ArgTCT;isotype=Arg;anticodon=TCT;gene_biotype=tRNA;
Chr2	tRNAscan-SE	exon	3884725	3884798	.	+	.	ID=Chr2.trna156.exon1;Parent=Chr2.trna156;
Chr2	tRNAscan-SE	tRNA	4331590	4331688	57.1	-	.	ID=Chr2.trna458;Name=Chr2.tRNA458-IleTAT;isotype=Ile;anticodon=TAT;gene_biotype=tRNA;
Chr2	tRNAscan-SE	exon	4331651	4331688	.	-	.	ID=Chr2.trna458.exon1;Parent=Chr2.trna458;
Chr2	tRNAscan-SE	exon	4331590	4331625	.	-	.	ID=Chr2.trna458.exon2;Parent=Chr2.trna458;
Chr2	tRNAscan-SE	tRNA	4332681	4332753	73.9	+	.	ID=Chr2.trna157;Name=Chr2.tRNA157-ValTAC;isotype=Val;anticodon=TAC;gene_biotype=tRNA;
Chr2	tRNAscan-SE	exon	4332681	4332753	.	+	.	ID=Chr2.trna157.exon1;Parent=Chr2.trna157;
Chr2	tRNAscan-SE	tRNA	4333665	4333766	39.6	+	.	ID=Chr2.trna158;Name=Chr2.tRNA158-ArgCCG;isotype=Arg;anticodon=CCG;gene_biotype=tRNA;
Chr2	tRNAscan-SE	exon	4333665	4333700	.	+	.	ID=Chr2.trna158.exon1;Parent=Chr2.trna158;
Chr2	tRNAscan-SE	exon	4333731	4333766	.	+	.	ID=Chr2.trna158.exon2;Parent=Chr2.trna158;
Chr2	tRNAscan-SE	tRNA	4335344	4335442	57.1	-	.	ID=Chr2.trna457;Name=Chr2.tRNA457-IleTAT;isotype=Ile;anticodon=TAT;gene_biotype=tRNA;
Chr2	tRNAscan-SE	exon	4335405	4335442	.	-	.	ID=Chr2.trna457.exon1;Parent=Chr2.trna457;
Chr2	tRNAscan-SE	exon	4335344	4335379	.	-	.	ID=Chr2.trna457.exon2;Parent=Chr2.trna457;
Chr2	tRNAscan-SE	tRNA	4336432	4336504	73.9	+	.	ID=Chr2.trna159;Name=Chr2.tRNA159-ValTAC;isotype=Val;anticodon=TAC;gene_biotype=tRNA;
Chr2	tRNAscan-SE	exon	4336432	4336504	.	+	.	ID=Chr2.trna159.exon1;Parent=Chr2.trna159;
Chr2	tRNAscan-SE	tRNA	4337397	4337496	39.7	+	.	ID=Chr2.trna160;Name=Chr2.tRNA160-ArgCCG;isotype=Arg;anticodon=CCG;gene_biotype=tRNA;
Chr2	tRNAscan-SE	exon	4337397	4337432	.	+	.	ID=Chr2.trna160.exon1;Parent=Chr2.trna160;
Chr2	tRNAscan-SE	exon	4337461	4337496	.	+	.	ID=Chr2.trna160.exon2;Parent=Chr2.trna160;
Chr2	tRNAscan-SE	tRNA	4339070	4339168	57.1	-	.	ID=Chr2.trna456;Name=Chr2.tRNA456-IleTAT;isotype=Ile;anticodon=TAT;gene_biotype=tRNA;
Chr2	tRNAscan-SE	exon	4339131	4339168	.	-	.	ID=Chr2.trna456.exon1;Parent=Chr2.trna456;
Chr2	tRNAscan-SE	exon	4339070	4339105	.	-	.	ID=Chr2.trna456.exon2;Parent=Chr2.trna456;
Chr2	tRNAscan-SE	tRNA	4355723	4355821	57.1	+	.	ID=Chr2.trna161;Name=Chr2.tRNA161-IleTAT;isotype=Ile;anticodon=TAT;gene_biotype=tRNA;
Chr2	tRNAscan-SE	exon	4355723	4355760	.	+	.	ID=Chr2.trna161.exon1;Parent=Chr2.trna161;
Chr2	tRNAscan-SE	exon	4355786	4355821	.	+	.	ID=Chr2.trna161.exon2;Parent=Chr2.trna161;
Chr2	tRNAscan-SE	tRNA	4357376	4357477	39.6	-	.	ID=Chr2.trna455;Name=Chr2.tRNA455-ArgCCG;isotype=Arg;anticodon=CCG;gene_biotype=tRNA;
Chr2	tRNAscan-SE	exon	4357442	4357477	.	-	.	ID=Chr2.trna455.exon1;Parent=Chr2.trna455;
Chr2	tRNAscan-SE	exon	4357376	4357411	.	-	.	ID=Chr2.trna455.exon2;Parent=Chr2.trna455;
Chr2	tRNAscan-SE	tRNA	4358396	4358468	73.9	-	.	ID=Chr2.trna454;Name=Chr2.tRNA454-ValTAC;isotype=Val;anticodon=TAC;gene_biotype=tRNA;
Chr2	tRNAscan-SE	exon	4358396	4358468	.	-	.	ID=Chr2.trna454.exon1;Parent=Chr2.trna454;
Chr2	tRNAscan-SE	tRNA	4359458	4359556	57.1	+	.	ID=Chr2.trna162;Name=Chr2.tRNA162-IleTAT;isotype=Ile;anticodon=TAT;gene_biotype=tRNA;
Chr2	tRNAscan-SE	exon	4359458	4359495	.	+	.	ID=Chr2.trna162.exon1;Parent=Chr2.trna162;
Chr2	tRNAscan-SE	exon	4359521	4359556	.	+	.	ID=Chr2.trna162.exon2;Parent=Chr2.trna162;
Chr2	tRNAscan-SE	tRNA	4361123	4361224	39.6	-	.	ID=Chr2.trna453;Name=Chr2.tRNA453-ArgCCG;isotype=Arg;anticodon=CCG;gene_biotype=tRNA;
Chr2	tRNAscan-SE	exon	4361189	4361224	.	-	.	ID=Chr2.trna453.exon1;Parent=Chr2.trna453;
Chr2	tRNAscan-SE	exon	4361123	4361158	.	-	.	ID=Chr2.trna453.exon2;Parent=Chr2.trna453;
Chr2	tRNAscan-SE	tRNA	4367780	4367852	73.9	-	.	ID=Chr2.trna452;Name=Chr2.tRNA452-ValTAC;isotype=Val;anticodon=TAC;gene_biotype=tRNA;
Chr2	tRNAscan-SE	exon	4367780	4367852	.	-	.	ID=Chr2.trna452.exon1;Parent=Chr2.trna452;
Chr2	tRNAscan-SE	tRNA	4368845	4368943	57.1	+	.	ID=Chr2.trna163;Name=Chr2.tRNA163-IleTAT;isotype=Ile;anticodon=TAT;gene_biotype=tRNA;
Chr2	tRNAscan-SE	exon	4368845	4368882	.	+	.	ID=Chr2.trna163.exon1;Parent=Chr2.trna163;
Chr2	tRNAscan-SE	exon	4368908	4368943	.	+	.	ID=Chr2.trna163.exon2;Parent=Chr2.trna163;
Chr2	tRNAscan-SE	tRNA	4370510	4370611	39.6	-	.	ID=Chr2.trna451;Name=Chr2.tRNA451-ArgCCG;isotype=Arg;anticodon=CCG;gene_biotype=tRNA;
Chr2	tRNAscan-SE	exon	4370576	4370611	.	-	.	ID=Chr2.trna451.exon1;Parent=Chr2.trna451;
Chr2	tRNAscan-SE	exon	4370510	4370545	.	-	.	ID=Chr2.trna451.exon2;Parent=Chr2.trna451;
Chr2	tRNAscan-SE	tRNA	4371500	4371572	73.9	-	.	ID=Chr2.trna450;Name=Chr2.tRNA450-ValTAC;isotype=Val;anticodon=TAC;gene_biotype=tRNA;
Chr2	tRNAscan-SE	exon	4371500	4371572	.	-	.	ID=Chr2.trna450.exon1;Parent=Chr2.trna450;
Chr2	tRNAscan-SE	tRNA	4372562	4372660	57.1	+	.	ID=Chr2.trna164;Name=Chr2.tRNA164-IleTAT;isotype=Ile;anticodon=TAT;gene_biotype=tRNA;
Chr2	tRNAscan-SE	exon	4372562	4372599	.	+	.	ID=Chr2.trna164.exon1;Parent=Chr2.trna164;
Chr2	tRNAscan-SE	exon	4372625	4372660	.	+	.	ID=Chr2.trna164.exon2;Parent=Chr2.trna164;
Chr2	tRNAscan-SE	tRNA	4374224	4374325	39.6	-	.	ID=Chr2.trna449;Name=Chr2.tRNA449-ArgCCG;isotype=Arg;anticodon=CCG;gene_biotype=tRNA;
Chr2	tRNAscan-SE	exon	4374290	4374325	.	-	.	ID=Chr2.trna449.exon1;Parent=Chr2.trna449;
Chr2	tRNAscan-SE	exon	4374224	4374259	.	-	.	ID=Chr2.trna449.exon2;Parent=Chr2.trna449;
Chr2	tRNAscan-SE	tRNA	4375222	4375294	73.9	-	.	ID=Chr2.trna448;Name=Chr2.tRNA448-ValTAC;isotype=Val;anticodon=TAC;gene_biotype=tRNA;
Chr2	tRNAscan-SE	exon	4375222	4375294	.	-	.	ID=Chr2.trna448.exon1;Parent=Chr2.trna448;
Chr2	tRNAscan-SE	tRNA	4376285	4376383	57.1	+	.	ID=Chr2.trna165;Name=Chr2.tRNA165-IleTAT;isotype=Ile;anticodon=TAT;gene_biotype=tRNA;
Chr2	tRNAscan-SE	exon	4376285	4376322	.	+	.	ID=Chr2.trna165.exon1;Parent=Chr2.trna165;
Chr2	tRNAscan-SE	exon	4376348	4376383	.	+	.	ID=Chr2.trna165.exon2;Parent=Chr2.trna165;
Chr2	tRNAscan-SE	tRNA	4377951	4378052	39.6	-	.	ID=Chr2.trna447;Name=Chr2.tRNA447-ArgCCG;isotype=Arg;anticodon=CCG;gene_biotype=tRNA;
Chr2	tRNAscan-SE	exon	4378017	4378052	.	-	.	ID=Chr2.trna447.exon1;Parent=Chr2.trna447;
Chr2	tRNAscan-SE	exon	4377951	4377986	.	-	.	ID=Chr2.trna447.exon2;Parent=Chr2.trna447;
Chr2	tRNAscan-SE	tRNA	4378946	4379018	73.9	-	.	ID=Chr2.trna446;Name=Chr2.tRNA446-ValTAC;isotype=Val;anticodon=TAC;gene_biotype=tRNA;
Chr2	tRNAscan-SE	exon	4378946	4379018	.	-	.	ID=Chr2.trna446.exon1;Parent=Chr2.trna446;
Chr2	tRNAscan-SE	tRNA	4380009	4380107	57.1	+	.	ID=Chr2.trna166;Name=Chr2.tRNA166-IleTAT;isotype=Ile;anticodon=TAT;gene_biotype=tRNA;
Chr2	tRNAscan-SE	exon	4380009	4380046	.	+	.	ID=Chr2.trna166.exon1;Parent=Chr2.trna166;
Chr2	tRNAscan-SE	exon	4380072	4380107	.	+	.	ID=Chr2.trna166.exon2;Parent=Chr2.trna166;
Chr2	tRNAscan-SE	tRNA	4381675	4381776	39.6	-	.	ID=Chr2.trna445;Name=Chr2.tRNA445-ArgCCG;isotype=Arg;anticodon=CCG;gene_biotype=tRNA;
Chr2	tRNAscan-SE	exon	4381741	4381776	.	-	.	ID=Chr2.trna445.exon1;Parent=Chr2.trna445;
Chr2	tRNAscan-SE	exon	4381675	4381710	.	-	.	ID=Chr2.trna445.exon2;Parent=Chr2.trna445;
Chr2	tRNAscan-SE	tRNA	4382660	4382732	73.9	-	.	ID=Chr2.trna444;Name=Chr2.tRNA444-ValTAC;isotype=Val;anticodon=TAC;gene_biotype=tRNA;
Chr2	tRNAscan-SE	exon	4382660	4382732	.	-	.	ID=Chr2.trna444.exon1;Parent=Chr2.trna444;
Chr2	tRNAscan-SE	tRNA	4383723	4383821	57.1	+	.	ID=Chr2.trna167;Name=Chr2.tRNA167-IleTAT;isotype=Ile;anticodon=TAT;gene_biotype=tRNA;
Chr2	tRNAscan-SE	exon	4383723	4383760	.	+	.	ID=Chr2.trna167.exon1;Parent=Chr2.trna167;
Chr2	tRNAscan-SE	exon	4383786	4383821	.	+	.	ID=Chr2.trna167.exon2;Parent=Chr2.trna167;
Chr2	tRNAscan-SE	tRNA	4385386	4385487	39.6	-	.	ID=Chr2.trna443;Name=Chr2.tRNA443-ArgCCG;isotype=Arg;anticodon=CCG;gene_biotype=tRNA;
Chr2	tRNAscan-SE	exon	4385452	4385487	.	-	.	ID=Chr2.trna443.exon1;Parent=Chr2.trna443;
Chr2	tRNAscan-SE	exon	4385386	4385421	.	-	.	ID=Chr2.trna443.exon2;Parent=Chr2.trna443;
Chr2	tRNAscan-SE	tRNA	4386382	4386454	73.9	-	.	ID=Chr2.trna442;Name=Chr2.tRNA442-ValTAC;isotype=Val;anticodon=TAC;gene_biotype=tRNA;
Chr2	tRNAscan-SE	exon	4386382	4386454	.	-	.	ID=Chr2.trna442.exon1;Parent=Chr2.trna442;
Chr2	tRNAscan-SE	tRNA	4387445	4387543	57.1	+	.	ID=Chr2.trna168;Name=Chr2.tRNA168-IleTAT;isotype=Ile;anticodon=TAT;gene_biotype=tRNA;
Chr2	tRNAscan-SE	exon	4387445	4387482	.	+	.	ID=Chr2.trna168.exon1;Parent=Chr2.trna168;
Chr2	tRNAscan-SE	exon	4387508	4387543	.	+	.	ID=Chr2.trna168.exon2;Parent=Chr2.trna168;
Chr2	tRNAscan-SE	tRNA	4389114	4389215	39.6	-	.	ID=Chr2.trna441;Name=Chr2.tRNA441-ArgCCG;isotype=Arg;anticodon=CCG;gene_biotype=tRNA;
Chr2	tRNAscan-SE	exon	4389180	4389215	.	-	.	ID=Chr2.trna441.exon1;Parent=Chr2.trna441;
Chr2	tRNAscan-SE	exon	4389114	4389149	.	-	.	ID=Chr2.trna441.exon2;Parent=Chr2.trna441;
Chr2	tRNAscan-SE	tRNA	4390110	4390182	73.9	-	.	ID=Chr2.trna440;Name=Chr2.tRNA440-ValTAC;isotype=Val;anticodon=TAC;gene_biotype=tRNA;
Chr2	tRNAscan-SE	exon	4390110	4390182	.	-	.	ID=Chr2.trna440.exon1;Parent=Chr2.trna440;
Chr2	tRNAscan-SE	tRNA	4391171	4391269	57.1	+	.	ID=Chr2.trna169;Name=Chr2.tRNA169-IleTAT;isotype=Ile;anticodon=TAT;gene_biotype=tRNA;
Chr2	tRNAscan-SE	exon	4391171	4391208	.	+	.	ID=Chr2.trna169.exon1;Parent=Chr2.trna169;
Chr2	tRNAscan-SE	exon	4391234	4391269	.	+	.	ID=Chr2.trna169.exon2;Parent=Chr2.trna169;
Chr2	tRNAscan-SE	tRNA	4392835	4392936	39.6	-	.	ID=Chr2.trna439;Name=Chr2.tRNA439-ArgCCG;isotype=Arg;anticodon=CCG;gene_biotype=tRNA;
Chr2	tRNAscan-SE	exon	4392901	4392936	.	-	.	ID=Chr2.trna439.exon1;Parent=Chr2.trna439;
Chr2	tRNAscan-SE	exon	4392835	4392870	.	-	.	ID=Chr2.trna439.exon2;Parent=Chr2.trna439;
Chr2	tRNAscan-SE	tRNA	4393831	4393903	73.9	-	.	ID=Chr2.trna438;Name=Chr2.tRNA438-ValTAC;isotype=Val;anticodon=TAC;gene_biotype=tRNA;
Chr2	tRNAscan-SE	exon	4393831	4393903	.	-	.	ID=Chr2.trna438.exon1;Parent=Chr2.trna438;
Chr2	tRNAscan-SE	tRNA	4394892	4394990	57.1	+	.	ID=Chr2.trna170;Name=Chr2.tRNA170-IleTAT;isotype=Ile;anticodon=TAT;gene_biotype=tRNA;
Chr2	tRNAscan-SE	exon	4394892	4394929	.	+	.	ID=Chr2.trna170.exon1;Parent=Chr2.trna170;
Chr2	tRNAscan-SE	exon	4394955	4394990	.	+	.	ID=Chr2.trna170.exon2;Parent=Chr2.trna170;
Chr2	tRNAscan-SE	tRNA	4396559	4396660	39.6	-	.	ID=Chr2.trna437;Name=Chr2.tRNA437-ArgCCG;isotype=Arg;anticodon=CCG;gene_biotype=tRNA;
Chr2	tRNAscan-SE	exon	4396625	4396660	.	-	.	ID=Chr2.trna437.exon1;Parent=Chr2.trna437;
Chr2	tRNAscan-SE	exon	4396559	4396594	.	-	.	ID=Chr2.trna437.exon2;Parent=Chr2.trna437;
Chr2	tRNAscan-SE	tRNA	4397555	4397627	73.9	-	.	ID=Chr2.trna436;Name=Chr2.tRNA436-ValTAC;isotype=Val;anticodon=TAC;gene_biotype=tRNA;
Chr2	tRNAscan-SE	exon	4397555	4397627	.	-	.	ID=Chr2.trna436.exon1;Parent=Chr2.trna436;
Chr2	tRNAscan-SE	tRNA	4398616	4398714	57.1	+	.	ID=Chr2.trna171;Name=Chr2.tRNA171-IleTAT;isotype=Ile;anticodon=TAT;gene_biotype=tRNA;
Chr2	tRNAscan-SE	exon	4398616	4398653	.	+	.	ID=Chr2.trna171.exon1;Parent=Chr2.trna171;
Chr2	tRNAscan-SE	exon	4398679	4398714	.	+	.	ID=Chr2.trna171.exon2;Parent=Chr2.trna171;
Chr2	tRNAscan-SE	tRNA	4400278	4400379	39.6	-	.	ID=Chr2.trna435;Name=Chr2.tRNA435-ArgCCG;isotype=Arg;anticodon=CCG;gene_biotype=tRNA;
Chr2	tRNAscan-SE	exon	4400344	4400379	.	-	.	ID=Chr2.trna435.exon1;Parent=Chr2.trna435;
Chr2	tRNAscan-SE	exon	4400278	4400313	.	-	.	ID=Chr2.trna435.exon2;Parent=Chr2.trna435;
Chr2	tRNAscan-SE	tRNA	4401274	4401346	73.9	-	.	ID=Chr2.trna434;Name=Chr2.tRNA434-ValTAC;isotype=Val;anticodon=TAC;gene_biotype=tRNA;
Chr2	tRNAscan-SE	exon	4401274	4401346	.	-	.	ID=Chr2.trna434.exon1;Parent=Chr2.trna434;
Chr2	tRNAscan-SE	tRNA	4402337	4402435	57.1	+	.	ID=Chr2.trna172;Name=Chr2.tRNA172-IleTAT;isotype=Ile;anticodon=TAT;gene_biotype=tRNA;
Chr2	tRNAscan-SE	exon	4402337	4402374	.	+	.	ID=Chr2.trna172.exon1;Parent=Chr2.trna172;
Chr2	tRNAscan-SE	exon	4402400	4402435	.	+	.	ID=Chr2.trna172.exon2;Parent=Chr2.trna172;
Chr2	tRNAscan-SE	tRNA	4404025	4404126	39.6	-	.	ID=Chr2.trna433;Name=Chr2.tRNA433-ArgCCG;isotype=Arg;anticodon=CCG;gene_biotype=tRNA;
Chr2	tRNAscan-SE	exon	4404091	4404126	.	-	.	ID=Chr2.trna433.exon1;Parent=Chr2.trna433;
Chr2	tRNAscan-SE	exon	4404025	4404060	.	-	.	ID=Chr2.trna433.exon2;Parent=Chr2.trna433;
Chr2	tRNAscan-SE	tRNA	4405020	4405092	73.9	-	.	ID=Chr2.trna432;Name=Chr2.tRNA432-ValTAC;isotype=Val;anticodon=TAC;gene_biotype=tRNA;
Chr2	tRNAscan-SE	exon	4405020	4405092	.	-	.	ID=Chr2.trna432.exon1;Parent=Chr2.trna432;
Chr2	tRNAscan-SE	tRNA	4406083	4406181	57.1	+	.	ID=Chr2.trna173;Name=Chr2.tRNA173-IleTAT;isotype=Ile;anticodon=TAT;gene_biotype=tRNA;
Chr2	tRNAscan-SE	exon	4406083	4406120	.	+	.	ID=Chr2.trna173.exon1;Parent=Chr2.trna173;
Chr2	tRNAscan-SE	exon	4406146	4406181	.	+	.	ID=Chr2.trna173.exon2;Parent=Chr2.trna173;
Chr2	tRNAscan-SE	tRNA	4407750	4407851	39.6	-	.	ID=Chr2.trna431;Name=Chr2.tRNA431-ArgCCG;isotype=Arg;anticodon=CCG;gene_biotype=tRNA;
Chr2	tRNAscan-SE	exon	4407816	4407851	.	-	.	ID=Chr2.trna431.exon1;Parent=Chr2.trna431;
Chr2	tRNAscan-SE	exon	4407750	4407785	.	-	.	ID=Chr2.trna431.exon2;Parent=Chr2.trna431;
Chr2	tRNAscan-SE	tRNA	4408746	4408818	73.9	-	.	ID=Chr2.trna430;Name=Chr2.tRNA430-ValTAC;isotype=Val;anticodon=TAC;gene_biotype=tRNA;
Chr2	tRNAscan-SE	exon	4408746	4408818	.	-	.	ID=Chr2.trna430.exon1;Parent=Chr2.trna430;
Chr2	tRNAscan-SE	tRNA	4409809	4409907	57.1	+	.	ID=Chr2.trna174;Name=Chr2.tRNA174-IleTAT;isotype=Ile;anticodon=TAT;gene_biotype=tRNA;
Chr2	tRNAscan-SE	exon	4409809	4409846	.	+	.	ID=Chr2.trna174.exon1;Parent=Chr2.trna174;
Chr2	tRNAscan-SE	exon	4409872	4409907	.	+	.	ID=Chr2.trna174.exon2;Parent=Chr2.trna174;
Chr2	tRNAscan-SE	tRNA	4411496	4411597	39.6	-	.	ID=Chr2.trna429;Name=Chr2.tRNA429-ArgCCG;isotype=Arg;anticodon=CCG;gene_biotype=tRNA;
Chr2	tRNAscan-SE	exon	4411562	4411597	.	-	.	ID=Chr2.trna429.exon1;Parent=Chr2.trna429;
Chr2	tRNAscan-SE	exon	4411496	4411531	.	-	.	ID=Chr2.trna429.exon2;Parent=Chr2.trna429;
Chr2	tRNAscan-SE	tRNA	4412485	4412557	73.9	-	.	ID=Chr2.trna428;Name=Chr2.tRNA428-ValTAC;isotype=Val;anticodon=TAC;gene_biotype=tRNA;
Chr2	tRNAscan-SE	exon	4412485	4412557	.	-	.	ID=Chr2.trna428.exon1;Parent=Chr2.trna428;
Chr2	tRNAscan-SE	tRNA	4413548	4413646	57.1	+	.	ID=Chr2.trna175;Name=Chr2.tRNA175-IleTAT;isotype=Ile;anticodon=TAT;gene_biotype=tRNA;
Chr2	tRNAscan-SE	exon	4413548	4413585	.	+	.	ID=Chr2.trna175.exon1;Parent=Chr2.trna175;
Chr2	tRNAscan-SE	exon	4413611	4413646	.	+	.	ID=Chr2.trna175.exon2;Parent=Chr2.trna175;
Chr2	tRNAscan-SE	tRNA	4415236	4415337	39.6	-	.	ID=Chr2.trna427;Name=Chr2.tRNA427-ArgCCG;isotype=Arg;anticodon=CCG;gene_biotype=tRNA;
Chr2	tRNAscan-SE	exon	4415302	4415337	.	-	.	ID=Chr2.trna427.exon1;Parent=Chr2.trna427;
Chr2	tRNAscan-SE	exon	4415236	4415271	.	-	.	ID=Chr2.trna427.exon2;Parent=Chr2.trna427;
Chr2	tRNAscan-SE	tRNA	4416234	4416306	73.9	-	.	ID=Chr2.trna426;Name=Chr2.tRNA426-ValTAC;isotype=Val;anticodon=TAC;gene_biotype=tRNA;
Chr2	tRNAscan-SE	exon	4416234	4416306	.	-	.	ID=Chr2.trna426.exon1;Parent=Chr2.trna426;
Chr2	tRNAscan-SE	tRNA	4417297	4417395	57.1	+	.	ID=Chr2.trna176;Name=Chr2.tRNA176-IleTAT;isotype=Ile;anticodon=TAT;gene_biotype=tRNA;
Chr2	tRNAscan-SE	exon	4417297	4417334	.	+	.	ID=Chr2.trna176.exon1;Parent=Chr2.trna176;
Chr2	tRNAscan-SE	exon	4417360	4417395	.	+	.	ID=Chr2.trna176.exon2;Parent=Chr2.trna176;
Chr2	tRNAscan-SE	tRNA	4418963	4419064	39.6	-	.	ID=Chr2.trna425;Name=Chr2.tRNA425-ArgCCG;isotype=Arg;anticodon=CCG;gene_biotype=tRNA;
Chr2	tRNAscan-SE	exon	4419029	4419064	.	-	.	ID=Chr2.trna425.exon1;Parent=Chr2.trna425;
Chr2	tRNAscan-SE	exon	4418963	4418998	.	-	.	ID=Chr2.trna425.exon2;Parent=Chr2.trna425;
Chr2	tRNAscan-SE	tRNA	4419963	4420035	73.9	-	.	ID=Chr2.trna424;Name=Chr2.tRNA424-ValTAC;isotype=Val;anticodon=TAC;gene_biotype=tRNA;
Chr2	tRNAscan-SE	exon	4419963	4420035	.	-	.	ID=Chr2.trna424.exon1;Parent=Chr2.trna424;
Chr2	tRNAscan-SE	tRNA	4421023	4421121	57.1	+	.	ID=Chr2.trna177;Name=Chr2.tRNA177-IleTAT;isotype=Ile;anticodon=TAT;gene_biotype=tRNA;
Chr2	tRNAscan-SE	exon	4421023	4421060	.	+	.	ID=Chr2.trna177.exon1;Parent=Chr2.trna177;
Chr2	tRNAscan-SE	exon	4421086	4421121	.	+	.	ID=Chr2.trna177.exon2;Parent=Chr2.trna177;
Chr2	tRNAscan-SE	tRNA	4422691	4422792	39.6	-	.	ID=Chr2.trna423;Name=Chr2.tRNA423-ArgCCG;isotype=Arg;anticodon=CCG;gene_biotype=tRNA;
Chr2	tRNAscan-SE	exon	4422757	4422792	.	-	.	ID=Chr2.trna423.exon1;Parent=Chr2.trna423;
Chr2	tRNAscan-SE	exon	4422691	4422726	.	-	.	ID=Chr2.trna423.exon2;Parent=Chr2.trna423;
Chr2	tRNAscan-SE	tRNA	4423682	4423754	73.9	-	.	ID=Chr2.trna422;Name=Chr2.tRNA422-ValTAC;isotype=Val;anticodon=TAC;gene_biotype=tRNA;
Chr2	tRNAscan-SE	exon	4423682	4423754	.	-	.	ID=Chr2.trna422.exon1;Parent=Chr2.trna422;
Chr2	tRNAscan-SE	tRNA	4424743	4424814	62.6	+	.	ID=Chr2.trna178;Name=Chr2.tRNA178-HisGTG;isotype=His;anticodon=GTG;gene_biotype=tRNA;
Chr2	tRNAscan-SE	exon	4424743	4424814	.	+	.	ID=Chr2.trna178.exon1;Parent=Chr2.trna178;
Chr2	tRNAscan-SE	tRNA	4425782	4425880	57.1	+	.	ID=Chr2.trna179;Name=Chr2.tRNA179-IleTAT;isotype=Ile;anticodon=TAT;gene_biotype=tRNA;
Chr2	tRNAscan-SE	exon	4425782	4425819	.	+	.	ID=Chr2.trna179.exon1;Parent=Chr2.trna179;
Chr2	tRNAscan-SE	exon	4425845	4425880	.	+	.	ID=Chr2.trna179.exon2;Parent=Chr2.trna179;
Chr2	tRNAscan-SE	tRNA	4427470	4427571	39.6	-	.	ID=Chr2.trna421;Name=Chr2.tRNA421-ArgCCG;isotype=Arg;anticodon=CCG;gene_biotype=tRNA;
Chr2	tRNAscan-SE	exon	4427536	4427571	.	-	.	ID=Chr2.trna421.exon1;Parent=Chr2.trna421;
Chr2	tRNAscan-SE	exon	4427470	4427505	.	-	.	ID=Chr2.trna421.exon2;Parent=Chr2.trna421;
Chr2	tRNAscan-SE	tRNA	4428461	4428533	73.9	-	.	ID=Chr2.trna420;Name=Chr2.tRNA420-ValTAC;isotype=Val;anticodon=TAC;gene_biotype=tRNA;
Chr2	tRNAscan-SE	exon	4428461	4428533	.	-	.	ID=Chr2.trna420.exon1;Parent=Chr2.trna420;
Chr2	tRNAscan-SE	tRNA	4429525	4429596	62.6	+	.	ID=Chr2.trna180;Name=Chr2.tRNA180-HisGTG;isotype=His;anticodon=GTG;gene_biotype=tRNA;
Chr2	tRNAscan-SE	exon	4429525	4429596	.	+	.	ID=Chr2.trna180.exon1;Parent=Chr2.trna180;
Chr2	tRNAscan-SE	tRNA	4430566	4430664	57.1	+	.	ID=Chr2.trna181;Name=Chr2.tRNA181-IleTAT;isotype=Ile;anticodon=TAT;gene_biotype=tRNA;
Chr2	tRNAscan-SE	exon	4430566	4430603	.	+	.	ID=Chr2.trna181.exon1;Parent=Chr2.trna181;
Chr2	tRNAscan-SE	exon	4430629	4430664	.	+	.	ID=Chr2.trna181.exon2;Parent=Chr2.trna181;
Chr2	tRNAscan-SE	tRNA	4432258	4432359	39.6	-	.	ID=Chr2.trna419;Name=Chr2.tRNA419-ArgCCG;isotype=Arg;anticodon=CCG;gene_biotype=tRNA;
Chr2	tRNAscan-SE	exon	4432324	4432359	.	-	.	ID=Chr2.trna419.exon1;Parent=Chr2.trna419;
Chr2	tRNAscan-SE	exon	4432258	4432293	.	-	.	ID=Chr2.trna419.exon2;Parent=Chr2.trna419;
Chr2	tRNAscan-SE	tRNA	4433248	4433320	73.9	-	.	ID=Chr2.trna418;Name=Chr2.tRNA418-ValTAC;isotype=Val;anticodon=TAC;gene_biotype=tRNA;
Chr2	tRNAscan-SE	exon	4433248	4433320	.	-	.	ID=Chr2.trna418.exon1;Parent=Chr2.trna418;
Chr2	tRNAscan-SE	tRNA	4434312	4434383	62.6	+	.	ID=Chr2.trna182;Name=Chr2.tRNA182-HisGTG;isotype=His;anticodon=GTG;gene_biotype=tRNA;
Chr2	tRNAscan-SE	exon	4434312	4434383	.	+	.	ID=Chr2.trna182.exon1;Parent=Chr2.trna182;
Chr2	tRNAscan-SE	tRNA	4435351	4435449	57.1	+	.	ID=Chr2.trna183;Name=Chr2.tRNA183-IleTAT;isotype=Ile;anticodon=TAT;gene_biotype=tRNA;
Chr2	tRNAscan-SE	exon	4435351	4435388	.	+	.	ID=Chr2.trna183.exon1;Parent=Chr2.trna183;
Chr2	tRNAscan-SE	exon	4435414	4435449	.	+	.	ID=Chr2.trna183.exon2;Parent=Chr2.trna183;
Chr2	tRNAscan-SE	tRNA	4437042	4437143	39.6	-	.	ID=Chr2.trna417;Name=Chr2.tRNA417-ArgCCG;isotype=Arg;anticodon=CCG;gene_biotype=tRNA;
Chr2	tRNAscan-SE	exon	4437108	4437143	.	-	.	ID=Chr2.trna417.exon1;Parent=Chr2.trna417;
Chr2	tRNAscan-SE	exon	4437042	4437077	.	-	.	ID=Chr2.trna417.exon2;Parent=Chr2.trna417;
Chr2	tRNAscan-SE	tRNA	4438034	4438106	73.9	-	.	ID=Chr2.trna416;Name=Chr2.tRNA416-ValTAC;isotype=Val;anticodon=TAC;gene_biotype=tRNA;
Chr2	tRNAscan-SE	exon	4438034	4438106	.	-	.	ID=Chr2.trna416.exon1;Parent=Chr2.trna416;
Chr2	tRNAscan-SE	tRNA	4439097	4439195	57.1	+	.	ID=Chr2.trna184;Name=Chr2.tRNA184-IleTAT;isotype=Ile;anticodon=TAT;gene_biotype=tRNA;
Chr2	tRNAscan-SE	exon	4439097	4439134	.	+	.	ID=Chr2.trna184.exon1;Parent=Chr2.trna184;
Chr2	tRNAscan-SE	exon	4439160	4439195	.	+	.	ID=Chr2.trna184.exon2;Parent=Chr2.trna184;
Chr2	tRNAscan-SE	tRNA	4440768	4440869	39.6	-	.	ID=Chr2.trna415;Name=Chr2.tRNA415-ArgCCG;isotype=Arg;anticodon=CCG;gene_biotype=tRNA;
Chr2	tRNAscan-SE	exon	4440834	4440869	.	-	.	ID=Chr2.trna415.exon1;Parent=Chr2.trna415;
Chr2	tRNAscan-SE	exon	4440768	4440803	.	-	.	ID=Chr2.trna415.exon2;Parent=Chr2.trna415;
Chr2	tRNAscan-SE	tRNA	4441767	4441839	73.9	-	.	ID=Chr2.trna414;Name=Chr2.tRNA414-ValTAC;isotype=Val;anticodon=TAC;gene_biotype=tRNA;
Chr2	tRNAscan-SE	exon	4441767	4441839	.	-	.	ID=Chr2.trna414.exon1;Parent=Chr2.trna414;
Chr2	tRNAscan-SE	tRNA	4442832	4442930	57.1	+	.	ID=Chr2.trna185;Name=Chr2.tRNA185-IleTAT;isotype=Ile;anticodon=TAT;gene_biotype=tRNA;
Chr2	tRNAscan-SE	exon	4442832	4442869	.	+	.	ID=Chr2.trna185.exon1;Parent=Chr2.trna185;
Chr2	tRNAscan-SE	exon	4442895	4442930	.	+	.	ID=Chr2.trna185.exon2;Parent=Chr2.trna185;
Chr2	tRNAscan-SE	tRNA	4444497	4444598	39.6	-	.	ID=Chr2.trna413;Name=Chr2.tRNA413-ArgCCG;isotype=Arg;anticodon=CCG;gene_biotype=tRNA;
Chr2	tRNAscan-SE	exon	4444563	4444598	.	-	.	ID=Chr2.trna413.exon1;Parent=Chr2.trna413;
Chr2	tRNAscan-SE	exon	4444497	4444532	.	-	.	ID=Chr2.trna413.exon2;Parent=Chr2.trna413;
Chr2	tRNAscan-SE	tRNA	4445500	4445572	73.9	-	.	ID=Chr2.trna412;Name=Chr2.tRNA412-ValTAC;isotype=Val;anticodon=TAC;gene_biotype=tRNA;
Chr2	tRNAscan-SE	exon	4445500	4445572	.	-	.	ID=Chr2.trna412.exon1;Parent=Chr2.trna412;
Chr2	tRNAscan-SE	tRNA	4446564	4446662	57.1	+	.	ID=Chr2.trna186;Name=Chr2.tRNA186-IleTAT;isotype=Ile;anticodon=TAT;gene_biotype=tRNA;
Chr2	tRNAscan-SE	exon	4446564	4446601	.	+	.	ID=Chr2.trna186.exon1;Parent=Chr2.trna186;
Chr2	tRNAscan-SE	exon	4446627	4446662	.	+	.	ID=Chr2.trna186.exon2;Parent=Chr2.trna186;
Chr2	tRNAscan-SE	tRNA	4448234	4448335	39.6	-	.	ID=Chr2.trna411;Name=Chr2.tRNA411-ArgCCG;isotype=Arg;anticodon=CCG;gene_biotype=tRNA;
Chr2	tRNAscan-SE	exon	4448300	4448335	.	-	.	ID=Chr2.trna411.exon1;Parent=Chr2.trna411;
Chr2	tRNAscan-SE	exon	4448234	4448269	.	-	.	ID=Chr2.trna411.exon2;Parent=Chr2.trna411;
Chr2	tRNAscan-SE	tRNA	4454901	4454973	73.9	-	.	ID=Chr2.trna410;Name=Chr2.tRNA410-ValTAC;isotype=Val;anticodon=TAC;gene_biotype=tRNA;
Chr2	tRNAscan-SE	exon	4454901	4454973	.	-	.	ID=Chr2.trna410.exon1;Parent=Chr2.trna410;
Chr2	tRNAscan-SE	tRNA	4455965	4456063	57.1	+	.	ID=Chr2.trna187;Name=Chr2.tRNA187-IleTAT;isotype=Ile;anticodon=TAT;gene_biotype=tRNA;
Chr2	tRNAscan-SE	exon	4455965	4456002	.	+	.	ID=Chr2.trna187.exon1;Parent=Chr2.trna187;
Chr2	tRNAscan-SE	exon	4456028	4456063	.	+	.	ID=Chr2.trna187.exon2;Parent=Chr2.trna187;
Chr2	tRNAscan-SE	tRNA	4457646	4457745	39.7	-	.	ID=Chr2.trna409;Name=Chr2.tRNA409-ArgCCG;isotype=Arg;anticodon=CCG;gene_biotype=tRNA;
Chr2	tRNAscan-SE	exon	4457710	4457745	.	-	.	ID=Chr2.trna409.exon1;Parent=Chr2.trna409;
Chr2	tRNAscan-SE	exon	4457646	4457681	.	-	.	ID=Chr2.trna409.exon2;Parent=Chr2.trna409;
Chr2	tRNAscan-SE	tRNA	4458640	4458712	73.9	-	.	ID=Chr2.trna408;Name=Chr2.tRNA408-ValTAC;isotype=Val;anticodon=TAC;gene_biotype=tRNA;
Chr2	tRNAscan-SE	exon	4458640	4458712	.	-	.	ID=Chr2.trna408.exon1;Parent=Chr2.trna408;
Chr2	tRNAscan-SE	tRNA	4459702	4459773	62.6	+	.	ID=Chr2.trna188;Name=Chr2.tRNA188-HisGTG;isotype=His;anticodon=GTG;gene_biotype=tRNA;
Chr2	tRNAscan-SE	exon	4459702	4459773	.	+	.	ID=Chr2.trna188.exon1;Parent=Chr2.trna188;
Chr2	tRNAscan-SE	tRNA	4460742	4460840	57.1	+	.	ID=Chr2.trna189;Name=Chr2.tRNA189-IleTAT;isotype=Ile;anticodon=TAT;gene_biotype=tRNA;
Chr2	tRNAscan-SE	exon	4460742	4460779	.	+	.	ID=Chr2.trna189.exon1;Parent=Chr2.trna189;
Chr2	tRNAscan-SE	exon	4460805	4460840	.	+	.	ID=Chr2.trna189.exon2;Parent=Chr2.trna189;
Chr2	tRNAscan-SE	tRNA	4462417	4462518	39.6	-	.	ID=Chr2.trna407;Name=Chr2.tRNA407-ArgCCG;isotype=Arg;anticodon=CCG;gene_biotype=tRNA;
Chr2	tRNAscan-SE	exon	4462483	4462518	.	-	.	ID=Chr2.trna407.exon1;Parent=Chr2.trna407;
Chr2	tRNAscan-SE	exon	4462417	4462452	.	-	.	ID=Chr2.trna407.exon2;Parent=Chr2.trna407;
Chr2	tRNAscan-SE	tRNA	4463413	4463485	73.9	-	.	ID=Chr2.trna406;Name=Chr2.tRNA406-ValTAC;isotype=Val;anticodon=TAC;gene_biotype=tRNA;
Chr2	tRNAscan-SE	exon	4463413	4463485	.	-	.	ID=Chr2.trna406.exon1;Parent=Chr2.trna406;
Chr2	tRNAscan-SE	tRNA	4464475	4464573	57.1	+	.	ID=Chr2.trna190;Name=Chr2.tRNA190-IleTAT;isotype=Ile;anticodon=TAT;gene_biotype=tRNA;
Chr2	tRNAscan-SE	exon	4464475	4464512	.	+	.	ID=Chr2.trna190.exon1;Parent=Chr2.trna190;
Chr2	tRNAscan-SE	exon	4464538	4464573	.	+	.	ID=Chr2.trna190.exon2;Parent=Chr2.trna190;
Chr2	tRNAscan-SE	tRNA	4466153	4466254	39.6	-	.	ID=Chr2.trna405;Name=Chr2.tRNA405-ArgCCG;isotype=Arg;anticodon=CCG;gene_biotype=tRNA;
Chr2	tRNAscan-SE	exon	4466219	4466254	.	-	.	ID=Chr2.trna405.exon1;Parent=Chr2.trna405;
Chr2	tRNAscan-SE	exon	4466153	4466188	.	-	.	ID=Chr2.trna405.exon2;Parent=Chr2.trna405;
Chr2	tRNAscan-SE	tRNA	4467149	4467221	73.9	-	.	ID=Chr2.trna404;Name=Chr2.tRNA404-ValTAC;isotype=Val;anticodon=TAC;gene_biotype=tRNA;
Chr2	tRNAscan-SE	exon	4467149	4467221	.	-	.	ID=Chr2.trna404.exon1;Parent=Chr2.trna404;
Chr2	tRNAscan-SE	tRNA	4468211	4468309	57.1	+	.	ID=Chr2.trna191;Name=Chr2.tRNA191-IleTAT;isotype=Ile;anticodon=TAT;gene_biotype=tRNA;
Chr2	tRNAscan-SE	exon	4468211	4468248	.	+	.	ID=Chr2.trna191.exon1;Parent=Chr2.trna191;
Chr2	tRNAscan-SE	exon	4468274	4468309	.	+	.	ID=Chr2.trna191.exon2;Parent=Chr2.trna191;
Chr2	tRNAscan-SE	tRNA	4469873	4469974	39.6	-	.	ID=Chr2.trna403;Name=Chr2.tRNA403-ArgCCG;isotype=Arg;anticodon=CCG;gene_biotype=tRNA;
Chr2	tRNAscan-SE	exon	4469939	4469974	.	-	.	ID=Chr2.trna403.exon1;Parent=Chr2.trna403;
Chr2	tRNAscan-SE	exon	4469873	4469908	.	-	.	ID=Chr2.trna403.exon2;Parent=Chr2.trna403;
Chr2	tRNAscan-SE	tRNA	4470884	4470956	73.9	-	.	ID=Chr2.trna402;Name=Chr2.tRNA402-ValTAC;isotype=Val;anticodon=TAC;gene_biotype=tRNA;
Chr2	tRNAscan-SE	exon	4470884	4470956	.	-	.	ID=Chr2.trna402.exon1;Parent=Chr2.trna402;
Chr2	tRNAscan-SE	tRNA	4479025	4479096	62.6	+	.	ID=Chr2.trna192;Name=Chr2.tRNA192-HisGTG;isotype=His;anticodon=GTG;gene_biotype=tRNA;
Chr2	tRNAscan-SE	exon	4479025	4479096	.	+	.	ID=Chr2.trna192.exon1;Parent=Chr2.trna192;
Chr2	tRNAscan-SE	tRNA	4480067	4480165	57.1	+	.	ID=Chr2.trna193;Name=Chr2.tRNA193-IleTAT;isotype=Ile;anticodon=TAT;gene_biotype=tRNA;
Chr2	tRNAscan-SE	exon	4480067	4480104	.	+	.	ID=Chr2.trna193.exon1;Parent=Chr2.trna193;
Chr2	tRNAscan-SE	exon	4480130	4480165	.	+	.	ID=Chr2.trna193.exon2;Parent=Chr2.trna193;
Chr2	tRNAscan-SE	tRNA	4481737	4481838	39.6	-	.	ID=Chr2.trna401;Name=Chr2.tRNA401-ArgCCG;isotype=Arg;anticodon=CCG;gene_biotype=tRNA;
Chr2	tRNAscan-SE	exon	4481803	4481838	.	-	.	ID=Chr2.trna401.exon1;Parent=Chr2.trna401;
Chr2	tRNAscan-SE	exon	4481737	4481772	.	-	.	ID=Chr2.trna401.exon2;Parent=Chr2.trna401;
Chr2	tRNAscan-SE	tRNA	4482736	4482808	73.9	-	.	ID=Chr2.trna400;Name=Chr2.tRNA400-ValTAC;isotype=Val;anticodon=TAC;gene_biotype=tRNA;
Chr2	tRNAscan-SE	exon	4482736	4482808	.	-	.	ID=Chr2.trna400.exon1;Parent=Chr2.trna400;
Chr2	tRNAscan-SE	tRNA	4484855	4484926	61.8	-	.	ID=Chr2.trna399;Name=Chr2.tRNA399-ProAGG;isotype=Pro;anticodon=AGG;gene_biotype=tRNA;
Chr2	tRNAscan-SE	exon	4484855	4484926	.	-	.	ID=Chr2.trna399.exon1;Parent=Chr2.trna399;
Chr2	tRNAscan-SE	tRNA	4485145	4485237	67.6	-	.	ID=Chr2.trna398;Name=Chr2.tRNA398-LysTTT;isotype=Lys;anticodon=TTT;gene_biotype=tRNA;
Chr2	tRNAscan-SE	exon	4485199	4485237	.	-	.	ID=Chr2.trna398.exon1;Parent=Chr2.trna398;
Chr2	tRNAscan-SE	exon	4485145	4485180	.	-	.	ID=Chr2.trna398.exon2;Parent=Chr2.trna398;
Chr2	tRNAscan-SE	tRNA	4485522	4485591	44.6	+	.	ID=Chr2.trna194;Name=Chr2.tRNA194-ValCAC;isotype=Val;anticodon=CAC;gene_biotype=tRNA;
Chr2	tRNAscan-SE	exon	4485522	4485591	.	+	.	ID=Chr2.trna194.exon1;Parent=Chr2.trna194;
Chr2	tRNAscan-SE	tRNA	4485951	4486045	60.3	+	.	ID=Chr2.trna195;Name=Chr2.tRNA195-TrpCCA;isotype=Trp;anticodon=CCA;gene_biotype=tRNA;
Chr2	tRNAscan-SE	exon	4485951	4485987	.	+	.	ID=Chr2.trna195.exon1;Parent=Chr2.trna195;
Chr2	tRNAscan-SE	exon	4486010	4486045	.	+	.	ID=Chr2.trna195.exon2;Parent=Chr2.trna195;
Chr2	tRNAscan-SE	tRNA	4486242	4486313	75.3	+	.	ID=Chr2.trna196;Name=Chr2.tRNA196-ThrCGT;isotype=Thr;anticodon=CGT;gene_biotype=tRNA;
Chr2	tRNAscan-SE	exon	4486242	4486313	.	+	.	ID=Chr2.trna196.exon1;Parent=Chr2.trna196;
Chr2	tRNAscan-SE	tRNA	4486585	4486656	61.8	-	.	ID=Chr2.trna397;Name=Chr2.tRNA397-ProAGG;isotype=Pro;anticodon=AGG;gene_biotype=tRNA;
Chr2	tRNAscan-SE	exon	4486585	4486656	.	-	.	ID=Chr2.trna397.exon1;Parent=Chr2.trna397;
Chr2	tRNAscan-SE	tRNA	4487338	4487409	61.8	+	.	ID=Chr2.trna197;Name=Chr2.tRNA197-ProAGG;isotype=Pro;anticodon=AGG;gene_biotype=tRNA;
Chr2	tRNAscan-SE	exon	4487338	4487409	.	+	.	ID=Chr2.trna197.exon1;Parent=Chr2.trna197;
Chr2	tRNAscan-SE	tRNA	4487548	4487619	62.6	-	.	ID=Chr2.trna396;Name=Chr2.tRNA396-HisGTG;isotype=His;anticodon=GTG;gene_biotype=tRNA;
Chr2	tRNAscan-SE	exon	4487548	4487619	.	-	.	ID=Chr2.trna396.exon1;Parent=Chr2.trna396;
Chr2	tRNAscan-SE	tRNA	4488862	4488955	70.1	+	.	ID=Chr2.trna198;Name=Chr2.tRNA198-SerGCT;isotype=Ser;anticodon=GCT;gene_biotype=tRNA;
Chr2	tRNAscan-SE	exon	4488862	4488900	.	+	.	ID=Chr2.trna198.exon1;Parent=Chr2.trna198;
Chr2	tRNAscan-SE	exon	4488911	4488955	.	+	.	ID=Chr2.trna198.exon2;Parent=Chr2.trna198;
Chr2	tRNAscan-SE	tRNA	4489165	4489236	68.9	-	.	ID=Chr2.trna395;Name=Chr2.tRNA395-CysGCA;isotype=Cys;anticodon=GCA;gene_biotype=tRNA;
Chr2	tRNAscan-SE	exon	4489165	4489236	.	-	.	ID=Chr2.trna395.exon1;Parent=Chr2.trna395;
Chr2	tRNAscan-SE	tRNA	4489528	4489621	62.7	+	.	ID=Chr2.trna199;Name=Chr2.tRNA199-LeuCAG;isotype=Leu;anticodon=CAG;gene_biotype=tRNA;
Chr2	tRNAscan-SE	exon	4489528	4489565	.	+	.	ID=Chr2.trna199.exon1;Parent=Chr2.trna199;
Chr2	tRNAscan-SE	exon	4489576	4489621	.	+	.	ID=Chr2.trna199.exon2;Parent=Chr2.trna199;
Chr2	tRNAscan-SE	tRNA	4489774	4489845	61.8	-	.	ID=Chr2.trna394;Name=Chr2.tRNA394-ProAGG;isotype=Pro;anticodon=AGG;gene_biotype=tRNA;
Chr2	tRNAscan-SE	exon	4489774	4489845	.	-	.	ID=Chr2.trna394.exon1;Parent=Chr2.trna394;
Chr2	tRNAscan-SE	tRNA	4497616	4497687	61.8	+	.	ID=Chr2.trna200;Name=Chr2.tRNA200-ProAGG;isotype=Pro;anticodon=AGG;gene_biotype=tRNA;
Chr2	tRNAscan-SE	exon	4497616	4497687	.	+	.	ID=Chr2.trna200.exon1;Parent=Chr2.trna200;
Chr2	tRNAscan-SE	tRNA	4497824	4497895	62.6	-	.	ID=Chr2.trna393;Name=Chr2.tRNA393-HisGTG;isotype=His;anticodon=GTG;gene_biotype=tRNA;
Chr2	tRNAscan-SE	exon	4497824	4497895	.	-	.	ID=Chr2.trna393.exon1;Parent=Chr2.trna393;
Chr2	tRNAscan-SE	tRNA	4499128	4499221	70.1	+	.	ID=Chr2.trna201;Name=Chr2.tRNA201-SerGCT;isotype=Ser;anticodon=GCT;gene_biotype=tRNA;
Chr2	tRNAscan-SE	exon	4499128	4499166	.	+	.	ID=Chr2.trna201.exon1;Parent=Chr2.trna201;
Chr2	tRNAscan-SE	exon	4499177	4499221	.	+	.	ID=Chr2.trna201.exon2;Parent=Chr2.trna201;
Chr2	tRNAscan-SE	tRNA	4499431	4499502	68.9	-	.	ID=Chr2.trna392;Name=Chr2.tRNA392-CysGCA;isotype=Cys;anticodon=GCA;gene_biotype=tRNA;
Chr2	tRNAscan-SE	exon	4499431	4499502	.	-	.	ID=Chr2.trna392.exon1;Parent=Chr2.trna392;
Chr2	tRNAscan-SE	tRNA	4499795	4499888	62.7	+	.	ID=Chr2.trna202;Name=Chr2.tRNA202-LeuCAG;isotype=Leu;anticodon=CAG;gene_biotype=tRNA;
Chr2	tRNAscan-SE	exon	4499795	4499832	.	+	.	ID=Chr2.trna202.exon1;Parent=Chr2.trna202;
Chr2	tRNAscan-SE	exon	4499843	4499888	.	+	.	ID=Chr2.trna202.exon2;Parent=Chr2.trna202;
Chr2	tRNAscan-SE	tRNA	4500041	4500112	61.8	-	.	ID=Chr2.trna391;Name=Chr2.tRNA391-ProAGG;isotype=Pro;anticodon=AGG;gene_biotype=tRNA;
Chr2	tRNAscan-SE	exon	4500041	4500112	.	-	.	ID=Chr2.trna391.exon1;Parent=Chr2.trna391;
Chr2	tRNAscan-SE	tRNA	4500328	4500420	67.6	-	.	ID=Chr2.trna390;Name=Chr2.tRNA390-LysTTT;isotype=Lys;anticodon=TTT;gene_biotype=tRNA;
Chr2	tRNAscan-SE	exon	4500382	4500420	.	-	.	ID=Chr2.trna390.exon1;Parent=Chr2.trna390;
Chr2	tRNAscan-SE	exon	4500328	4500363	.	-	.	ID=Chr2.trna390.exon2;Parent=Chr2.trna390;
Chr2	tRNAscan-SE	tRNA	4500705	4500775	51.4	+	.	ID=Chr2.trna203;Name=Chr2.tRNA203-ValCAC;isotype=Val;anticodon=CAC;gene_biotype=tRNA;
Chr2	tRNAscan-SE	exon	4500705	4500775	.	+	.	ID=Chr2.trna203.exon1;Parent=Chr2.trna203;
Chr2	tRNAscan-SE	tRNA	4501139	4501233	60.3	+	.	ID=Chr2.trna204;Name=Chr2.tRNA204-TrpCCA;isotype=Trp;anticodon=CCA;gene_biotype=tRNA;
Chr2	tRNAscan-SE	exon	4501139	4501175	.	+	.	ID=Chr2.trna204.exon1;Parent=Chr2.trna204;
Chr2	tRNAscan-SE	exon	4501198	4501233	.	+	.	ID=Chr2.trna204.exon2;Parent=Chr2.trna204;
Chr2	tRNAscan-SE	tRNA	4501428	4501499	75.3	+	.	ID=Chr2.trna205;Name=Chr2.tRNA205-ThrCGT;isotype=Thr;anticodon=CGT;gene_biotype=tRNA;
Chr2	tRNAscan-SE	exon	4501428	4501499	.	+	.	ID=Chr2.trna205.exon1;Parent=Chr2.trna205;
Chr2	tRNAscan-SE	tRNA	4501770	4501841	61.8	-	.	ID=Chr2.trna389;Name=Chr2.tRNA389-ProAGG;isotype=Pro;anticodon=AGG;gene_biotype=tRNA;
Chr2	tRNAscan-SE	exon	4501770	4501841	.	-	.	ID=Chr2.trna389.exon1;Parent=Chr2.trna389;
Chr2	tRNAscan-SE	tRNA	4502524	4502595	61.8	+	.	ID=Chr2.trna206;Name=Chr2.tRNA206-ProAGG;isotype=Pro;anticodon=AGG;gene_biotype=tRNA;
Chr2	tRNAscan-SE	exon	4502524	4502595	.	+	.	ID=Chr2.trna206.exon1;Parent=Chr2.trna206;
Chr2	tRNAscan-SE	tRNA	4502732	4502803	62.6	-	.	ID=Chr2.trna388;Name=Chr2.tRNA388-HisGTG;isotype=His;anticodon=GTG;gene_biotype=tRNA;
Chr2	tRNAscan-SE	exon	4502732	4502803	.	-	.	ID=Chr2.trna388.exon1;Parent=Chr2.trna388;
Chr2	tRNAscan-SE	tRNA	4504052	4504145	70.1	+	.	ID=Chr2.trna207;Name=Chr2.tRNA207-SerGCT;isotype=Ser;anticodon=GCT;gene_biotype=tRNA;
Chr2	tRNAscan-SE	exon	4504052	4504090	.	+	.	ID=Chr2.trna207.exon1;Parent=Chr2.trna207;
Chr2	tRNAscan-SE	exon	4504101	4504145	.	+	.	ID=Chr2.trna207.exon2;Parent=Chr2.trna207;
Chr2	tRNAscan-SE	tRNA	4504353	4504424	68.9	-	.	ID=Chr2.trna387;Name=Chr2.tRNA387-CysGCA;isotype=Cys;anticodon=GCA;gene_biotype=tRNA;
Chr2	tRNAscan-SE	exon	4504353	4504424	.	-	.	ID=Chr2.trna387.exon1;Parent=Chr2.trna387;
Chr2	tRNAscan-SE	tRNA	4504717	4504810	62.7	+	.	ID=Chr2.trna208;Name=Chr2.tRNA208-LeuCAG;isotype=Leu;anticodon=CAG;gene_biotype=tRNA;
Chr2	tRNAscan-SE	exon	4504717	4504754	.	+	.	ID=Chr2.trna208.exon1;Parent=Chr2.trna208;
Chr2	tRNAscan-SE	exon	4504765	4504810	.	+	.	ID=Chr2.trna208.exon2;Parent=Chr2.trna208;
Chr2	tRNAscan-SE	tRNA	4504962	4505031	44.6	-	.	ID=Chr2.trna386;Name=Chr2.tRNA386-ProAGG;isotype=Pro;anticodon=AGG;gene_biotype=tRNA;
Chr2	tRNAscan-SE	exon	4504962	4505031	.	-	.	ID=Chr2.trna386.exon1;Parent=Chr2.trna386;
Chr2	tRNAscan-SE	tRNA	4505248	4505340	67.6	-	.	ID=Chr2.trna385;Name=Chr2.tRNA385-LysTTT;isotype=Lys;anticodon=TTT;gene_biotype=tRNA;
Chr2	tRNAscan-SE	exon	4505302	4505340	.	-	.	ID=Chr2.trna385.exon1;Parent=Chr2.trna385;
Chr2	tRNAscan-SE	exon	4505248	4505283	.	-	.	ID=Chr2.trna385.exon2;Parent=Chr2.trna385;
Chr2	tRNAscan-SE	tRNA	4505625	4505695	51.4	+	.	ID=Chr2.trna209;Name=Chr2.tRNA209-ValCAC;isotype=Val;anticodon=CAC;gene_biotype=tRNA;
Chr2	tRNAscan-SE	exon	4505625	4505695	.	+	.	ID=Chr2.trna209.exon1;Parent=Chr2.trna209;
Chr2	tRNAscan-SE	tRNA	4506059	4506153	60.3	+	.	ID=Chr2.trna210;Name=Chr2.tRNA210-TrpCCA;isotype=Trp;anticodon=CCA;gene_biotype=tRNA;
Chr2	tRNAscan-SE	exon	4506059	4506095	.	+	.	ID=Chr2.trna210.exon1;Parent=Chr2.trna210;
Chr2	tRNAscan-SE	exon	4506118	4506153	.	+	.	ID=Chr2.trna210.exon2;Parent=Chr2.trna210;
Chr2	tRNAscan-SE	tRNA	4506349	4506420	75.3	+	.	ID=Chr2.trna211;Name=Chr2.tRNA211-ThrCGT;isotype=Thr;anticodon=CGT;gene_biotype=tRNA;
Chr2	tRNAscan-SE	exon	4506349	4506420	.	+	.	ID=Chr2.trna211.exon1;Parent=Chr2.trna211;
Chr2	tRNAscan-SE	tRNA	4506690	4506761	61.8	-	.	ID=Chr2.trna384;Name=Chr2.tRNA384-ProAGG;isotype=Pro;anticodon=AGG;gene_biotype=tRNA;
Chr2	tRNAscan-SE	exon	4506690	4506761	.	-	.	ID=Chr2.trna384.exon1;Parent=Chr2.trna384;
Chr2	tRNAscan-SE	tRNA	4507444	4507515	61.8	+	.	ID=Chr2.trna212;Name=Chr2.tRNA212-ProAGG;isotype=Pro;anticodon=AGG;gene_biotype=tRNA;
Chr2	tRNAscan-SE	exon	4507444	4507515	.	+	.	ID=Chr2.trna212.exon1;Parent=Chr2.trna212;
Chr2	tRNAscan-SE	tRNA	4507652	4507723	62.6	-	.	ID=Chr2.trna383;Name=Chr2.tRNA383-HisGTG;isotype=His;anticodon=GTG;gene_biotype=tRNA;
Chr2	tRNAscan-SE	exon	4507652	4507723	.	-	.	ID=Chr2.trna383.exon1;Parent=Chr2.trna383;
Chr2	tRNAscan-SE	tRNA	4508938	4509031	70.1	+	.	ID=Chr2.trna213;Name=Chr2.tRNA213-SerGCT;isotype=Ser;anticodon=GCT;gene_biotype=tRNA;
Chr2	tRNAscan-SE	exon	4508938	4508976	.	+	.	ID=Chr2.trna213.exon1;Parent=Chr2.trna213;
Chr2	tRNAscan-SE	exon	4508987	4509031	.	+	.	ID=Chr2.trna213.exon2;Parent=Chr2.trna213;
Chr2	tRNAscan-SE	tRNA	4509246	4509317	68.9	-	.	ID=Chr2.trna382;Name=Chr2.tRNA382-CysGCA;isotype=Cys;anticodon=GCA;gene_biotype=tRNA;
Chr2	tRNAscan-SE	exon	4509246	4509317	.	-	.	ID=Chr2.trna382.exon1;Parent=Chr2.trna382;
Chr2	tRNAscan-SE	tRNA	4509609	4509702	62.7	+	.	ID=Chr2.trna214;Name=Chr2.tRNA214-LeuCAG;isotype=Leu;anticodon=CAG;gene_biotype=tRNA;
Chr2	tRNAscan-SE	exon	4509609	4509646	.	+	.	ID=Chr2.trna214.exon1;Parent=Chr2.trna214;
Chr2	tRNAscan-SE	exon	4509657	4509702	.	+	.	ID=Chr2.trna214.exon2;Parent=Chr2.trna214;
Chr2	tRNAscan-SE	tRNA	4509853	4509924	61.8	-	.	ID=Chr2.trna381;Name=Chr2.tRNA381-ProAGG;isotype=Pro;anticodon=AGG;gene_biotype=tRNA;
Chr2	tRNAscan-SE	exon	4509853	4509924	.	-	.	ID=Chr2.trna381.exon1;Parent=Chr2.trna381;
Chr2	tRNAscan-SE	tRNA	4510141	4510233	67.6	-	.	ID=Chr2.trna380;Name=Chr2.tRNA380-LysTTT;isotype=Lys;anticodon=TTT;gene_biotype=tRNA;
Chr2	tRNAscan-SE	exon	4510195	4510233	.	-	.	ID=Chr2.trna380.exon1;Parent=Chr2.trna380;
Chr2	tRNAscan-SE	exon	4510141	4510176	.	-	.	ID=Chr2.trna380.exon2;Parent=Chr2.trna380;
Chr2	tRNAscan-SE	tRNA	4510518	4510588	51.4	+	.	ID=Chr2.trna215;Name=Chr2.tRNA215-ValCAC;isotype=Val;anticodon=CAC;gene_biotype=tRNA;
Chr2	tRNAscan-SE	exon	4510518	4510588	.	+	.	ID=Chr2.trna215.exon1;Parent=Chr2.trna215;
Chr2	tRNAscan-SE	tRNA	4510952	4511046	60.3	+	.	ID=Chr2.trna216;Name=Chr2.tRNA216-TrpCCA;isotype=Trp;anticodon=CCA;gene_biotype=tRNA;
Chr2	tRNAscan-SE	exon	4510952	4510988	.	+	.	ID=Chr2.trna216.exon1;Parent=Chr2.trna216;
Chr2	tRNAscan-SE	exon	4511011	4511046	.	+	.	ID=Chr2.trna216.exon2;Parent=Chr2.trna216;
Chr2	tRNAscan-SE	tRNA	4511242	4511313	75.3	+	.	ID=Chr2.trna217;Name=Chr2.tRNA217-ThrCGT;isotype=Thr;anticodon=CGT;gene_biotype=tRNA;
Chr2	tRNAscan-SE	exon	4511242	4511313	.	+	.	ID=Chr2.trna217.exon1;Parent=Chr2.trna217;
Chr2	tRNAscan-SE	tRNA	4511583	4511654	61.8	-	.	ID=Chr2.trna379;Name=Chr2.tRNA379-ProAGG;isotype=Pro;anticodon=AGG;gene_biotype=tRNA;
Chr2	tRNAscan-SE	exon	4511583	4511654	.	-	.	ID=Chr2.trna379.exon1;Parent=Chr2.trna379;
Chr2	tRNAscan-SE	tRNA	4512337	4512408	61.8	+	.	ID=Chr2.trna218;Name=Chr2.tRNA218-ProAGG;isotype=Pro;anticodon=AGG;gene_biotype=tRNA;
Chr2	tRNAscan-SE	exon	4512337	4512408	.	+	.	ID=Chr2.trna218.exon1;Parent=Chr2.trna218;
Chr2	tRNAscan-SE	tRNA	4512545	4512616	62.6	-	.	ID=Chr2.trna378;Name=Chr2.tRNA378-HisGTG;isotype=His;anticodon=GTG;gene_biotype=tRNA;
Chr2	tRNAscan-SE	exon	4512545	4512616	.	-	.	ID=Chr2.trna378.exon1;Parent=Chr2.trna378;
Chr2	tRNAscan-SE	tRNA	4513851	4513944	70.1	+	.	ID=Chr2.trna219;Name=Chr2.tRNA219-SerGCT;isotype=Ser;anticodon=GCT;gene_biotype=tRNA;
Chr2	tRNAscan-SE	exon	4513851	4513889	.	+	.	ID=Chr2.trna219.exon1;Parent=Chr2.trna219;
Chr2	tRNAscan-SE	exon	4513900	4513944	.	+	.	ID=Chr2.trna219.exon2;Parent=Chr2.trna219;
Chr2	tRNAscan-SE	tRNA	4514153	4514224	68.9	-	.	ID=Chr2.trna377;Name=Chr2.tRNA377-CysGCA;isotype=Cys;anticodon=GCA;gene_biotype=tRNA;
Chr2	tRNAscan-SE	exon	4514153	4514224	.	-	.	ID=Chr2.trna377.exon1;Parent=Chr2.trna377;
Chr2	tRNAscan-SE	tRNA	4514517	4514610	62.7	+	.	ID=Chr2.trna220;Name=Chr2.tRNA220-LeuCAG;isotype=Leu;anticodon=CAG;gene_biotype=tRNA;
Chr2	tRNAscan-SE	exon	4514517	4514554	.	+	.	ID=Chr2.trna220.exon1;Parent=Chr2.trna220;
Chr2	tRNAscan-SE	exon	4514565	4514610	.	+	.	ID=Chr2.trna220.exon2;Parent=Chr2.trna220;
Chr2	tRNAscan-SE	tRNA	4514763	4514834	61.8	-	.	ID=Chr2.trna376;Name=Chr2.tRNA376-ProAGG;isotype=Pro;anticodon=AGG;gene_biotype=tRNA;
Chr2	tRNAscan-SE	exon	4514763	4514834	.	-	.	ID=Chr2.trna376.exon1;Parent=Chr2.trna376;
Chr2	tRNAscan-SE	tRNA	4515052	4515144	67.6	-	.	ID=Chr2.trna375;Name=Chr2.tRNA375-LysTTT;isotype=Lys;anticodon=TTT;gene_biotype=tRNA;
Chr2	tRNAscan-SE	exon	4515106	4515144	.	-	.	ID=Chr2.trna375.exon1;Parent=Chr2.trna375;
Chr2	tRNAscan-SE	exon	4515052	4515087	.	-	.	ID=Chr2.trna375.exon2;Parent=Chr2.trna375;
Chr2	tRNAscan-SE	tRNA	4515429	4515498	44.6	+	.	ID=Chr2.trna221;Name=Chr2.tRNA221-ValCAC;isotype=Val;anticodon=CAC;gene_biotype=tRNA;
Chr2	tRNAscan-SE	exon	4515429	4515498	.	+	.	ID=Chr2.trna221.exon1;Parent=Chr2.trna221;
Chr2	tRNAscan-SE	tRNA	4515862	4515956	60.3	+	.	ID=Chr2.trna222;Name=Chr2.tRNA222-TrpCCA;isotype=Trp;anticodon=CCA;gene_biotype=tRNA;
Chr2	tRNAscan-SE	exon	4515862	4515898	.	+	.	ID=Chr2.trna222.exon1;Parent=Chr2.trna222;
Chr2	tRNAscan-SE	exon	4515921	4515956	.	+	.	ID=Chr2.trna222.exon2;Parent=Chr2.trna222;
Chr2	tRNAscan-SE	tRNA	4516152	4516223	75.3	+	.	ID=Chr2.trna223;Name=Chr2.tRNA223-ThrCGT;isotype=Thr;anticodon=CGT;gene_biotype=tRNA;
Chr2	tRNAscan-SE	exon	4516152	4516223	.	+	.	ID=Chr2.trna223.exon1;Parent=Chr2.trna223;
Chr2	tRNAscan-SE	tRNA	4516493	4516564	61.8	-	.	ID=Chr2.trna374;Name=Chr2.tRNA374-ProAGG;isotype=Pro;anticodon=AGG;gene_biotype=tRNA;
Chr2	tRNAscan-SE	exon	4516493	4516564	.	-	.	ID=Chr2.trna374.exon1;Parent=Chr2.trna374;
Chr2	tRNAscan-SE	tRNA	4517247	4517318	61.8	+	.	ID=Chr2.trna224;Name=Chr2.tRNA224-ProAGG;isotype=Pro;anticodon=AGG;gene_biotype=tRNA;
Chr2	tRNAscan-SE	exon	4517247	4517318	.	+	.	ID=Chr2.trna224.exon1;Parent=Chr2.trna224;
Chr2	tRNAscan-SE	tRNA	4517460	4517531	62.6	-	.	ID=Chr2.trna373;Name=Chr2.tRNA373-HisGTG;isotype=His;anticodon=GTG;gene_biotype=tRNA;
Chr2	tRNAscan-SE	exon	4517460	4517531	.	-	.	ID=Chr2.trna373.exon1;Parent=Chr2.trna373;
Chr2	tRNAscan-SE	tRNA	4518755	4518848	70.1	+	.	ID=Chr2.trna225;Name=Chr2.tRNA225-SerGCT;isotype=Ser;anticodon=GCT;gene_biotype=tRNA;
Chr2	tRNAscan-SE	exon	4518755	4518793	.	+	.	ID=Chr2.trna225.exon1;Parent=Chr2.trna225;
Chr2	tRNAscan-SE	exon	4518804	4518848	.	+	.	ID=Chr2.trna225.exon2;Parent=Chr2.trna225;
Chr2	tRNAscan-SE	tRNA	4519060	4519131	68.9	-	.	ID=Chr2.trna372;Name=Chr2.tRNA372-CysGCA;isotype=Cys;anticodon=GCA;gene_biotype=tRNA;
Chr2	tRNAscan-SE	exon	4519060	4519131	.	-	.	ID=Chr2.trna372.exon1;Parent=Chr2.trna372;
Chr2	tRNAscan-SE	tRNA	4519425	4519518	62.7	+	.	ID=Chr2.trna226;Name=Chr2.tRNA226-LeuCAG;isotype=Leu;anticodon=CAG;gene_biotype=tRNA;
Chr2	tRNAscan-SE	exon	4519425	4519462	.	+	.	ID=Chr2.trna226.exon1;Parent=Chr2.trna226;
Chr2	tRNAscan-SE	exon	4519473	4519518	.	+	.	ID=Chr2.trna226.exon2;Parent=Chr2.trna226;
Chr2	tRNAscan-SE	tRNA	4519671	4519742	61.8	-	.	ID=Chr2.trna371;Name=Chr2.tRNA371-ProAGG;isotype=Pro;anticodon=AGG;gene_biotype=tRNA;
Chr2	tRNAscan-SE	exon	4519671	4519742	.	-	.	ID=Chr2.trna371.exon1;Parent=Chr2.trna371;
Chr2	tRNAscan-SE	tRNA	4519960	4520052	67.6	-	.	ID=Chr2.trna370;Name=Chr2.tRNA370-LysTTT;isotype=Lys;anticodon=TTT;gene_biotype=tRNA;
Chr2	tRNAscan-SE	exon	4520014	4520052	.	-	.	ID=Chr2.trna370.exon1;Parent=Chr2.trna370;
Chr2	tRNAscan-SE	exon	4519960	4519995	.	-	.	ID=Chr2.trna370.exon2;Parent=Chr2.trna370;
Chr2	tRNAscan-SE	tRNA	4520337	4520407	51.4	+	.	ID=Chr2.trna227;Name=Chr2.tRNA227-ValCAC;isotype=Val;anticodon=CAC;gene_biotype=tRNA;
Chr2	tRNAscan-SE	exon	4520337	4520407	.	+	.	ID=Chr2.trna227.exon1;Parent=Chr2.trna227;
Chr2	tRNAscan-SE	tRNA	4520768	4520862	60.3	+	.	ID=Chr2.trna228;Name=Chr2.tRNA228-TrpCCA;isotype=Trp;anticodon=CCA;gene_biotype=tRNA;
Chr2	tRNAscan-SE	exon	4520768	4520804	.	+	.	ID=Chr2.trna228.exon1;Parent=Chr2.trna228;
Chr2	tRNAscan-SE	exon	4520827	4520862	.	+	.	ID=Chr2.trna228.exon2;Parent=Chr2.trna228;
Chr2	tRNAscan-SE	tRNA	4521058	4521129	75.3	+	.	ID=Chr2.trna229;Name=Chr2.tRNA229-ThrCGT;isotype=Thr;anticodon=CGT;gene_biotype=tRNA;
Chr2	tRNAscan-SE	exon	4521058	4521129	.	+	.	ID=Chr2.trna229.exon1;Parent=Chr2.trna229;
Chr2	tRNAscan-SE	tRNA	4521400	4521471	61.8	-	.	ID=Chr2.trna369;Name=Chr2.tRNA369-ProAGG;isotype=Pro;anticodon=AGG;gene_biotype=tRNA;
Chr2	tRNAscan-SE	exon	4521400	4521471	.	-	.	ID=Chr2.trna369.exon1;Parent=Chr2.trna369;
Chr2	tRNAscan-SE	tRNA	4522154	4522225	61.8	+	.	ID=Chr2.trna230;Name=Chr2.tRNA230-ProAGG;isotype=Pro;anticodon=AGG;gene_biotype=tRNA;
Chr2	tRNAscan-SE	exon	4522154	4522225	.	+	.	ID=Chr2.trna230.exon1;Parent=Chr2.trna230;
Chr2	tRNAscan-SE	tRNA	4522363	4522434	62.6	-	.	ID=Chr2.trna368;Name=Chr2.tRNA368-HisGTG;isotype=His;anticodon=GTG;gene_biotype=tRNA;
Chr2	tRNAscan-SE	exon	4522363	4522434	.	-	.	ID=Chr2.trna368.exon1;Parent=Chr2.trna368;
Chr2	tRNAscan-SE	tRNA	4523687	4523780	70.1	+	.	ID=Chr2.trna231;Name=Chr2.tRNA231-SerGCT;isotype=Ser;anticodon=GCT;gene_biotype=tRNA;
Chr2	tRNAscan-SE	exon	4523687	4523725	.	+	.	ID=Chr2.trna231.exon1;Parent=Chr2.trna231;
Chr2	tRNAscan-SE	exon	4523736	4523780	.	+	.	ID=Chr2.trna231.exon2;Parent=Chr2.trna231;
Chr2	tRNAscan-SE	tRNA	4523988	4524059	68.9	-	.	ID=Chr2.trna367;Name=Chr2.tRNA367-CysGCA;isotype=Cys;anticodon=GCA;gene_biotype=tRNA;
Chr2	tRNAscan-SE	exon	4523988	4524059	.	-	.	ID=Chr2.trna367.exon1;Parent=Chr2.trna367;
Chr2	tRNAscan-SE	tRNA	4524352	4524445	62.7	+	.	ID=Chr2.trna232;Name=Chr2.tRNA232-LeuCAG;isotype=Leu;anticodon=CAG;gene_biotype=tRNA;
Chr2	tRNAscan-SE	exon	4524352	4524389	.	+	.	ID=Chr2.trna232.exon1;Parent=Chr2.trna232;
Chr2	tRNAscan-SE	exon	4524400	4524445	.	+	.	ID=Chr2.trna232.exon2;Parent=Chr2.trna232;
Chr2	tRNAscan-SE	tRNA	4524598	4524669	61.8	-	.	ID=Chr2.trna366;Name=Chr2.tRNA366-ProAGG;isotype=Pro;anticodon=AGG;gene_biotype=tRNA;
Chr2	tRNAscan-SE	exon	4524598	4524669	.	-	.	ID=Chr2.trna366.exon1;Parent=Chr2.trna366;
Chr2	tRNAscan-SE	tRNA	4524888	4524980	67.6	-	.	ID=Chr2.trna365;Name=Chr2.tRNA365-LysTTT;isotype=Lys;anticodon=TTT;gene_biotype=tRNA;
Chr2	tRNAscan-SE	exon	4524942	4524980	.	-	.	ID=Chr2.trna365.exon1;Parent=Chr2.trna365;
Chr2	tRNAscan-SE	exon	4524888	4524923	.	-	.	ID=Chr2.trna365.exon2;Parent=Chr2.trna365;
Chr2	tRNAscan-SE	tRNA	4525265	4525336	63.5	+	.	ID=Chr2.trna233;Name=Chr2.tRNA233-ValCAC;isotype=Val;anticodon=CAC;gene_biotype=tRNA;
Chr2	tRNAscan-SE	exon	4525265	4525336	.	+	.	ID=Chr2.trna233.exon1;Parent=Chr2.trna233;
Chr2	tRNAscan-SE	tRNA	4525699	4525793	60.3	+	.	ID=Chr2.trna234;Name=Chr2.tRNA234-TrpCCA;isotype=Trp;anticodon=CCA;gene_biotype=tRNA;
Chr2	tRNAscan-SE	exon	4525699	4525735	.	+	.	ID=Chr2.trna234.exon1;Parent=Chr2.trna234;
Chr2	tRNAscan-SE	exon	4525758	4525793	.	+	.	ID=Chr2.trna234.exon2;Parent=Chr2.trna234;
Chr2	tRNAscan-SE	tRNA	4525988	4526059	75.3	+	.	ID=Chr2.trna235;Name=Chr2.tRNA235-ThrCGT;isotype=Thr;anticodon=CGT;gene_biotype=tRNA;
Chr2	tRNAscan-SE	exon	4525988	4526059	.	+	.	ID=Chr2.trna235.exon1;Parent=Chr2.trna235;
Chr2	tRNAscan-SE	tRNA	4526330	4526401	61.8	-	.	ID=Chr2.trna364;Name=Chr2.tRNA364-ProAGG;isotype=Pro;anticodon=AGG;gene_biotype=tRNA;
Chr2	tRNAscan-SE	exon	4526330	4526401	.	-	.	ID=Chr2.trna364.exon1;Parent=Chr2.trna364;
Chr2	tRNAscan-SE	tRNA	4527083	4527154	61.8	+	.	ID=Chr2.trna236;Name=Chr2.tRNA236-ProAGG;isotype=Pro;anticodon=AGG;gene_biotype=tRNA;
Chr2	tRNAscan-SE	exon	4527083	4527154	.	+	.	ID=Chr2.trna236.exon1;Parent=Chr2.trna236;
Chr2	tRNAscan-SE	tRNA	4527291	4527362	62.6	-	.	ID=Chr2.trna363;Name=Chr2.tRNA363-HisGTG;isotype=His;anticodon=GTG;gene_biotype=tRNA;
Chr2	tRNAscan-SE	exon	4527291	4527362	.	-	.	ID=Chr2.trna363.exon1;Parent=Chr2.trna363;
Chr2	tRNAscan-SE	tRNA	4528589	4528682	70.1	+	.	ID=Chr2.trna237;Name=Chr2.tRNA237-SerGCT;isotype=Ser;anticodon=GCT;gene_biotype=tRNA;
Chr2	tRNAscan-SE	exon	4528589	4528627	.	+	.	ID=Chr2.trna237.exon1;Parent=Chr2.trna237;
Chr2	tRNAscan-SE	exon	4528638	4528682	.	+	.	ID=Chr2.trna237.exon2;Parent=Chr2.trna237;
Chr2	tRNAscan-SE	tRNA	4528891	4528962	68.9	-	.	ID=Chr2.trna362;Name=Chr2.tRNA362-CysGCA;isotype=Cys;anticodon=GCA;gene_biotype=tRNA;
Chr2	tRNAscan-SE	exon	4528891	4528962	.	-	.	ID=Chr2.trna362.exon1;Parent=Chr2.trna362;
Chr2	tRNAscan-SE	tRNA	4529255	4529348	62.7	+	.	ID=Chr2.trna238;Name=Chr2.tRNA238-LeuCAG;isotype=Leu;anticodon=CAG;gene_biotype=tRNA;
Chr2	tRNAscan-SE	exon	4529255	4529292	.	+	.	ID=Chr2.trna238.exon1;Parent=Chr2.trna238;
Chr2	tRNAscan-SE	exon	4529303	4529348	.	+	.	ID=Chr2.trna238.exon2;Parent=Chr2.trna238;
Chr2	tRNAscan-SE	tRNA	4529501	4529572	61.8	-	.	ID=Chr2.trna361;Name=Chr2.tRNA361-ProAGG;isotype=Pro;anticodon=AGG;gene_biotype=tRNA;
Chr2	tRNAscan-SE	exon	4529501	4529572	.	-	.	ID=Chr2.trna361.exon1;Parent=Chr2.trna361;
Chr2	tRNAscan-SE	tRNA	4530254	4530325	61.8	+	.	ID=Chr2.trna239;Name=Chr2.tRNA239-ProAGG;isotype=Pro;anticodon=AGG;gene_biotype=tRNA;
Chr2	tRNAscan-SE	exon	4530254	4530325	.	+	.	ID=Chr2.trna239.exon1;Parent=Chr2.trna239;
Chr2	tRNAscan-SE	tRNA	4530462	4530533	62.6	-	.	ID=Chr2.trna360;Name=Chr2.tRNA360-HisGTG;isotype=His;anticodon=GTG;gene_biotype=tRNA;
Chr2	tRNAscan-SE	exon	4530462	4530533	.	-	.	ID=Chr2.trna360.exon1;Parent=Chr2.trna360;
Chr2	tRNAscan-SE	tRNA	4531743	4531836	70.1	+	.	ID=Chr2.trna240;Name=Chr2.tRNA240-SerGCT;isotype=Ser;anticodon=GCT;gene_biotype=tRNA;
Chr2	tRNAscan-SE	exon	4531743	4531781	.	+	.	ID=Chr2.trna240.exon1;Parent=Chr2.trna240;
Chr2	tRNAscan-SE	exon	4531792	4531836	.	+	.	ID=Chr2.trna240.exon2;Parent=Chr2.trna240;
Chr2	tRNAscan-SE	tRNA	4532052	4532123	68.9	-	.	ID=Chr2.trna359;Name=Chr2.tRNA359-CysGCA;isotype=Cys;anticodon=GCA;gene_biotype=tRNA;
Chr2	tRNAscan-SE	exon	4532052	4532123	.	-	.	ID=Chr2.trna359.exon1;Parent=Chr2.trna359;
Chr2	tRNAscan-SE	tRNA	4532417	4532510	62.7	+	.	ID=Chr2.trna241;Name=Chr2.tRNA241-LeuCAG;isotype=Leu;anticodon=CAG;gene_biotype=tRNA;
Chr2	tRNAscan-SE	exon	4532417	4532454	.	+	.	ID=Chr2.trna241.exon1;Parent=Chr2.trna241;
Chr2	tRNAscan-SE	exon	4532465	4532510	.	+	.	ID=Chr2.trna241.exon2;Parent=Chr2.trna241;
Chr2	tRNAscan-SE	tRNA	4532663	4532734	61.8	-	.	ID=Chr2.trna358;Name=Chr2.tRNA358-ProAGG;isotype=Pro;anticodon=AGG;gene_biotype=tRNA;
Chr2	tRNAscan-SE	exon	4532663	4532734	.	-	.	ID=Chr2.trna358.exon1;Parent=Chr2.trna358;
Chr2	tRNAscan-SE	tRNA	4532950	4533042	67.6	-	.	ID=Chr2.trna357;Name=Chr2.tRNA357-LysTTT;isotype=Lys;anticodon=TTT;gene_biotype=tRNA;
Chr2	tRNAscan-SE	exon	4533004	4533042	.	-	.	ID=Chr2.trna357.exon1;Parent=Chr2.trna357;
Chr2	tRNAscan-SE	exon	4532950	4532985	.	-	.	ID=Chr2.trna357.exon2;Parent=Chr2.trna357;
Chr2	tRNAscan-SE	tRNA	4533327	4533397	59.8	+	.	ID=Chr2.trna242;Name=Chr2.tRNA242-ValCAC;isotype=Val;anticodon=CAC;gene_biotype=tRNA;
Chr2	tRNAscan-SE	exon	4533327	4533397	.	+	.	ID=Chr2.trna242.exon1;Parent=Chr2.trna242;
Chr2	tRNAscan-SE	tRNA	4533757	4533851	60.3	+	.	ID=Chr2.trna243;Name=Chr2.tRNA243-TrpCCA;isotype=Trp;anticodon=CCA;gene_biotype=tRNA;
Chr2	tRNAscan-SE	exon	4533757	4533793	.	+	.	ID=Chr2.trna243.exon1;Parent=Chr2.trna243;
Chr2	tRNAscan-SE	exon	4533816	4533851	.	+	.	ID=Chr2.trna243.exon2;Parent=Chr2.trna243;
Chr2	tRNAscan-SE	tRNA	4534047	4534118	75.3	+	.	ID=Chr2.trna244;Name=Chr2.tRNA244-ThrCGT;isotype=Thr;anticodon=CGT;gene_biotype=tRNA;
Chr2	tRNAscan-SE	exon	4534047	4534118	.	+	.	ID=Chr2.trna244.exon1;Parent=Chr2.trna244;
Chr2	tRNAscan-SE	tRNA	4534388	4534459	61.8	-	.	ID=Chr2.trna356;Name=Chr2.tRNA356-ProAGG;isotype=Pro;anticodon=AGG;gene_biotype=tRNA;
Chr2	tRNAscan-SE	exon	4534388	4534459	.	-	.	ID=Chr2.trna356.exon1;Parent=Chr2.trna356;
Chr2	tRNAscan-SE	tRNA	4535141	4535212	61.8	+	.	ID=Chr2.trna245;Name=Chr2.tRNA245-ProAGG;isotype=Pro;anticodon=AGG;gene_biotype=tRNA;
Chr2	tRNAscan-SE	exon	4535141	4535212	.	+	.	ID=Chr2.trna245.exon1;Parent=Chr2.trna245;
Chr2	tRNAscan-SE	tRNA	4535354	4535425	62.6	-	.	ID=Chr2.trna355;Name=Chr2.tRNA355-HisGTG;isotype=His;anticodon=GTG;gene_biotype=tRNA;
Chr2	tRNAscan-SE	exon	4535354	4535425	.	-	.	ID=Chr2.trna355.exon1;Parent=Chr2.trna355;
Chr2	tRNAscan-SE	tRNA	4536640	4536733	70.1	+	.	ID=Chr2.trna246;Name=Chr2.tRNA246-SerGCT;isotype=Ser;anticodon=GCT;gene_biotype=tRNA;
Chr2	tRNAscan-SE	exon	4536640	4536678	.	+	.	ID=Chr2.trna246.exon1;Parent=Chr2.trna246;
Chr2	tRNAscan-SE	exon	4536689	4536733	.	+	.	ID=Chr2.trna246.exon2;Parent=Chr2.trna246;
Chr2	tRNAscan-SE	tRNA	4536943	4537014	68.9	-	.	ID=Chr2.trna354;Name=Chr2.tRNA354-CysGCA;isotype=Cys;anticodon=GCA;gene_biotype=tRNA;
Chr2	tRNAscan-SE	exon	4536943	4537014	.	-	.	ID=Chr2.trna354.exon1;Parent=Chr2.trna354;
Chr2	tRNAscan-SE	tRNA	4556252	4556350	57.1	-	.	ID=Chr2.trna353;Name=Chr2.tRNA353-IleTAT;isotype=Ile;anticodon=TAT;gene_biotype=tRNA;
Chr2	tRNAscan-SE	exon	4556313	4556350	.	-	.	ID=Chr2.trna353.exon1;Parent=Chr2.trna353;
Chr2	tRNAscan-SE	exon	4556252	4556287	.	-	.	ID=Chr2.trna353.exon2;Parent=Chr2.trna353;
Chr2	tRNAscan-SE	tRNA	4557320	4557391	62.6	-	.	ID=Chr2.trna352;Name=Chr2.tRNA352-HisGTG;isotype=His;anticodon=GTG;gene_biotype=tRNA;
Chr2	tRNAscan-SE	exon	4557320	4557391	.	-	.	ID=Chr2.trna352.exon1;Parent=Chr2.trna352;
Chr2	tRNAscan-SE	tRNA	4569886	4569957	68.9	+	.	ID=Chr2.trna247;Name=Chr2.tRNA247-CysGCA;isotype=Cys;anticodon=GCA;gene_biotype=tRNA;
Chr2	tRNAscan-SE	exon	4569886	4569957	.	+	.	ID=Chr2.trna247.exon1;Parent=Chr2.trna247;
Chr2	tRNAscan-SE	tRNA	4570173	4570266	70.1	-	.	ID=Chr2.trna351;Name=Chr2.tRNA351-SerGCT;isotype=Ser;anticodon=GCT;gene_biotype=tRNA;
Chr2	tRNAscan-SE	exon	4570228	4570266	.	-	.	ID=Chr2.trna351.exon1;Parent=Chr2.trna351;
Chr2	tRNAscan-SE	exon	4570173	4570217	.	-	.	ID=Chr2.trna351.exon2;Parent=Chr2.trna351;
Chr2	tRNAscan-SE	tRNA	4571505	4571576	62.6	+	.	ID=Chr2.trna248;Name=Chr2.tRNA248-HisGTG;isotype=His;anticodon=GTG;gene_biotype=tRNA;
Chr2	tRNAscan-SE	exon	4571505	4571576	.	+	.	ID=Chr2.trna248.exon1;Parent=Chr2.trna248;
Chr2	tRNAscan-SE	tRNA	4571716	4571787	61.8	-	.	ID=Chr2.trna350;Name=Chr2.tRNA350-ProAGG;isotype=Pro;anticodon=AGG;gene_biotype=tRNA;
Chr2	tRNAscan-SE	exon	4571716	4571787	.	-	.	ID=Chr2.trna350.exon1;Parent=Chr2.trna350;
Chr2	tRNAscan-SE	tRNA	4572469	4572540	61.8	+	.	ID=Chr2.trna249;Name=Chr2.tRNA249-ProAGG;isotype=Pro;anticodon=AGG;gene_biotype=tRNA;
Chr2	tRNAscan-SE	exon	4572469	4572540	.	+	.	ID=Chr2.trna249.exon1;Parent=Chr2.trna249;
Chr2	tRNAscan-SE	tRNA	4572810	4572881	75.3	-	.	ID=Chr2.trna349;Name=Chr2.tRNA349-ThrCGT;isotype=Thr;anticodon=CGT;gene_biotype=tRNA;
Chr2	tRNAscan-SE	exon	4572810	4572881	.	-	.	ID=Chr2.trna349.exon1;Parent=Chr2.trna349;
Chr2	tRNAscan-SE	tRNA	4573076	4573170	60.3	-	.	ID=Chr2.trna348;Name=Chr2.tRNA348-TrpCCA;isotype=Trp;anticodon=CCA;gene_biotype=tRNA;
Chr2	tRNAscan-SE	exon	4573134	4573170	.	-	.	ID=Chr2.trna348.exon1;Parent=Chr2.trna348;
Chr2	tRNAscan-SE	exon	4573076	4573111	.	-	.	ID=Chr2.trna348.exon2;Parent=Chr2.trna348;
Chr2	tRNAscan-SE	tRNA	4573531	4573600	44.6	-	.	ID=Chr2.trna347;Name=Chr2.tRNA347-ValCAC;isotype=Val;anticodon=CAC;gene_biotype=tRNA;
Chr2	tRNAscan-SE	exon	4573531	4573600	.	-	.	ID=Chr2.trna347.exon1;Parent=Chr2.trna347;
Chr2	tRNAscan-SE	tRNA	4573885	4573977	67.6	+	.	ID=Chr2.trna250;Name=Chr2.tRNA250-LysTTT;isotype=Lys;anticodon=TTT;gene_biotype=tRNA;
Chr2	tRNAscan-SE	exon	4573885	4573923	.	+	.	ID=Chr2.trna250.exon1;Parent=Chr2.trna250;
Chr2	tRNAscan-SE	exon	4573942	4573977	.	+	.	ID=Chr2.trna250.exon2;Parent=Chr2.trna250;
Chr2	tRNAscan-SE	tRNA	4574195	4574266	61.8	+	.	ID=Chr2.trna251;Name=Chr2.tRNA251-ProAGG;isotype=Pro;anticodon=AGG;gene_biotype=tRNA;
Chr2	tRNAscan-SE	exon	4574195	4574266	.	+	.	ID=Chr2.trna251.exon1;Parent=Chr2.trna251;
Chr2	tRNAscan-SE	tRNA	4574419	4574512	62.7	-	.	ID=Chr2.trna346;Name=Chr2.tRNA346-LeuCAG;isotype=Leu;anticodon=CAG;gene_biotype=tRNA;
Chr2	tRNAscan-SE	exon	4574475	4574512	.	-	.	ID=Chr2.trna346.exon1;Parent=Chr2.trna346;
Chr2	tRNAscan-SE	exon	4574419	4574464	.	-	.	ID=Chr2.trna346.exon2;Parent=Chr2.trna346;
Chr2	tRNAscan-SE	tRNA	4574806	4574877	68.9	+	.	ID=Chr2.trna252;Name=Chr2.tRNA252-CysGCA;isotype=Cys;anticodon=GCA;gene_biotype=tRNA;
Chr2	tRNAscan-SE	exon	4574806	4574877	.	+	.	ID=Chr2.trna252.exon1;Parent=Chr2.trna252;
Chr2	tRNAscan-SE	tRNA	4575089	4575182	70.1	-	.	ID=Chr2.trna345;Name=Chr2.tRNA345-SerGCT;isotype=Ser;anticodon=GCT;gene_biotype=tRNA;
Chr2	tRNAscan-SE	exon	4575144	4575182	.	-	.	ID=Chr2.trna345.exon1;Parent=Chr2.trna345;
Chr2	tRNAscan-SE	exon	4575089	4575133	.	-	.	ID=Chr2.trna345.exon2;Parent=Chr2.trna345;
Chr2	tRNAscan-SE	tRNA	4576414	4576485	62.6	+	.	ID=Chr2.trna253;Name=Chr2.tRNA253-HisGTG;isotype=His;anticodon=GTG;gene_biotype=tRNA;
Chr2	tRNAscan-SE	exon	4576414	4576485	.	+	.	ID=Chr2.trna253.exon1;Parent=Chr2.trna253;
Chr2	tRNAscan-SE	tRNA	4576627	4576698	61.8	-	.	ID=Chr2.trna344;Name=Chr2.tRNA344-ProAGG;isotype=Pro;anticodon=AGG;gene_biotype=tRNA;
Chr2	tRNAscan-SE	exon	4576627	4576698	.	-	.	ID=Chr2.trna344.exon1;Parent=Chr2.trna344;
Chr2	tRNAscan-SE	tRNA	4577381	4577452	61.8	+	.	ID=Chr2.trna254;Name=Chr2.tRNA254-ProAGG;isotype=Pro;anticodon=AGG;gene_biotype=tRNA;
Chr2	tRNAscan-SE	exon	4577381	4577452	.	+	.	ID=Chr2.trna254.exon1;Parent=Chr2.trna254;
Chr2	tRNAscan-SE	tRNA	4577723	4577794	75.3	-	.	ID=Chr2.trna343;Name=Chr2.tRNA343-ThrCGT;isotype=Thr;anticodon=CGT;gene_biotype=tRNA;
Chr2	tRNAscan-SE	exon	4577723	4577794	.	-	.	ID=Chr2.trna343.exon1;Parent=Chr2.trna343;
Chr2	tRNAscan-SE	tRNA	4577981	4578075	60.3	-	.	ID=Chr2.trna342;Name=Chr2.tRNA342-TrpCCA;isotype=Trp;anticodon=CCA;gene_biotype=tRNA;
Chr2	tRNAscan-SE	exon	4578039	4578075	.	-	.	ID=Chr2.trna342.exon1;Parent=Chr2.trna342;
Chr2	tRNAscan-SE	exon	4577981	4578016	.	-	.	ID=Chr2.trna342.exon2;Parent=Chr2.trna342;
Chr2	tRNAscan-SE	tRNA	4578440	4578511	63.5	-	.	ID=Chr2.trna341;Name=Chr2.tRNA341-ValCAC;isotype=Val;anticodon=CAC;gene_biotype=tRNA;
Chr2	tRNAscan-SE	exon	4578440	4578511	.	-	.	ID=Chr2.trna341.exon1;Parent=Chr2.trna341;
Chr2	tRNAscan-SE	tRNA	4578796	4578888	67.6	+	.	ID=Chr2.trna255;Name=Chr2.tRNA255-LysTTT;isotype=Lys;anticodon=TTT;gene_biotype=tRNA;
Chr2	tRNAscan-SE	exon	4578796	4578834	.	+	.	ID=Chr2.trna255.exon1;Parent=Chr2.trna255;
Chr2	tRNAscan-SE	exon	4578853	4578888	.	+	.	ID=Chr2.trna255.exon2;Parent=Chr2.trna255;
Chr2	tRNAscan-SE	tRNA	4579106	4579177	61.8	+	.	ID=Chr2.trna256;Name=Chr2.tRNA256-ProAGG;isotype=Pro;anticodon=AGG;gene_biotype=tRNA;
Chr2	tRNAscan-SE	exon	4579106	4579177	.	+	.	ID=Chr2.trna256.exon1;Parent=Chr2.trna256;
Chr2	tRNAscan-SE	tRNA	4579330	4579423	62.7	-	.	ID=Chr2.trna340;Name=Chr2.tRNA340-LeuCAG;isotype=Leu;anticodon=CAG;gene_biotype=tRNA;
Chr2	tRNAscan-SE	exon	4579386	4579423	.	-	.	ID=Chr2.trna340.exon1;Parent=Chr2.trna340;
Chr2	tRNAscan-SE	exon	4579330	4579375	.	-	.	ID=Chr2.trna340.exon2;Parent=Chr2.trna340;
Chr2	tRNAscan-SE	tRNA	4579716	4579787	68.9	+	.	ID=Chr2.trna257;Name=Chr2.tRNA257-CysGCA;isotype=Cys;anticodon=GCA;gene_biotype=tRNA;
Chr2	tRNAscan-SE	exon	4579716	4579787	.	+	.	ID=Chr2.trna257.exon1;Parent=Chr2.trna257;
Chr2	tRNAscan-SE	tRNA	4580000	4580093	70.1	-	.	ID=Chr2.trna339;Name=Chr2.tRNA339-SerGCT;isotype=Ser;anticodon=GCT;gene_biotype=tRNA;
Chr2	tRNAscan-SE	exon	4580055	4580093	.	-	.	ID=Chr2.trna339.exon1;Parent=Chr2.trna339;
Chr2	tRNAscan-SE	exon	4580000	4580044	.	-	.	ID=Chr2.trna339.exon2;Parent=Chr2.trna339;
Chr2	tRNAscan-SE	tRNA	4581326	4581397	62.6	+	.	ID=Chr2.trna258;Name=Chr2.tRNA258-HisGTG;isotype=His;anticodon=GTG;gene_biotype=tRNA;
Chr2	tRNAscan-SE	exon	4581326	4581397	.	+	.	ID=Chr2.trna258.exon1;Parent=Chr2.trna258;
Chr2	tRNAscan-SE	tRNA	4581539	4581610	61.8	-	.	ID=Chr2.trna338;Name=Chr2.tRNA338-ProAGG;isotype=Pro;anticodon=AGG;gene_biotype=tRNA;
Chr2	tRNAscan-SE	exon	4581539	4581610	.	-	.	ID=Chr2.trna338.exon1;Parent=Chr2.trna338;
Chr2	tRNAscan-SE	tRNA	4582294	4582365	61.8	+	.	ID=Chr2.trna259;Name=Chr2.tRNA259-ProAGG;isotype=Pro;anticodon=AGG;gene_biotype=tRNA;
Chr2	tRNAscan-SE	exon	4582294	4582365	.	+	.	ID=Chr2.trna259.exon1;Parent=Chr2.trna259;
Chr2	tRNAscan-SE	tRNA	4582635	4582706	75.3	-	.	ID=Chr2.trna337;Name=Chr2.tRNA337-ThrCGT;isotype=Thr;anticodon=CGT;gene_biotype=tRNA;
Chr2	tRNAscan-SE	exon	4582635	4582706	.	-	.	ID=Chr2.trna337.exon1;Parent=Chr2.trna337;
Chr2	tRNAscan-SE	tRNA	4582901	4582995	60.3	-	.	ID=Chr2.trna336;Name=Chr2.tRNA336-TrpCCA;isotype=Trp;anticodon=CCA;gene_biotype=tRNA;
Chr2	tRNAscan-SE	exon	4582959	4582995	.	-	.	ID=Chr2.trna336.exon1;Parent=Chr2.trna336;
Chr2	tRNAscan-SE	exon	4582901	4582936	.	-	.	ID=Chr2.trna336.exon2;Parent=Chr2.trna336;
Chr2	tRNAscan-SE	tRNA	4583359	4583429	51.4	-	.	ID=Chr2.trna335;Name=Chr2.tRNA335-ValCAC;isotype=Val;anticodon=CAC;gene_biotype=tRNA;
Chr2	tRNAscan-SE	exon	4583359	4583429	.	-	.	ID=Chr2.trna335.exon1;Parent=Chr2.trna335;
Chr2	tRNAscan-SE	tRNA	4583714	4583806	67.6	+	.	ID=Chr2.trna260;Name=Chr2.tRNA260-LysTTT;isotype=Lys;anticodon=TTT;gene_biotype=tRNA;
Chr2	tRNAscan-SE	exon	4583714	4583752	.	+	.	ID=Chr2.trna260.exon1;Parent=Chr2.trna260;
Chr2	tRNAscan-SE	exon	4583771	4583806	.	+	.	ID=Chr2.trna260.exon2;Parent=Chr2.trna260;
Chr2	tRNAscan-SE	tRNA	4584023	4584094	61.8	+	.	ID=Chr2.trna261;Name=Chr2.tRNA261-ProAGG;isotype=Pro;anticodon=AGG;gene_biotype=tRNA;
Chr2	tRNAscan-SE	exon	4584023	4584094	.	+	.	ID=Chr2.trna261.exon1;Parent=Chr2.trna261;
Chr2	tRNAscan-SE	tRNA	4584246	4584339	62.7	-	.	ID=Chr2.trna334;Name=Chr2.tRNA334-LeuCAG;isotype=Leu;anticodon=CAG;gene_biotype=tRNA;
Chr2	tRNAscan-SE	exon	4584302	4584339	.	-	.	ID=Chr2.trna334.exon1;Parent=Chr2.trna334;
Chr2	tRNAscan-SE	exon	4584246	4584291	.	-	.	ID=Chr2.trna334.exon2;Parent=Chr2.trna334;
Chr2	tRNAscan-SE	tRNA	4584630	4584701	68.9	+	.	ID=Chr2.trna262;Name=Chr2.tRNA262-CysGCA;isotype=Cys;anticodon=GCA;gene_biotype=tRNA;
Chr2	tRNAscan-SE	exon	4584630	4584701	.	+	.	ID=Chr2.trna262.exon1;Parent=Chr2.trna262;
Chr2	tRNAscan-SE	tRNA	4584910	4585003	70.1	-	.	ID=Chr2.trna333;Name=Chr2.tRNA333-SerGCT;isotype=Ser;anticodon=GCT;gene_biotype=tRNA;
Chr2	tRNAscan-SE	exon	4584965	4585003	.	-	.	ID=Chr2.trna333.exon1;Parent=Chr2.trna333;
Chr2	tRNAscan-SE	exon	4584910	4584954	.	-	.	ID=Chr2.trna333.exon2;Parent=Chr2.trna333;
Chr2	tRNAscan-SE	tRNA	4586221	4586292	62.6	+	.	ID=Chr2.trna263;Name=Chr2.tRNA263-HisGTG;isotype=His;anticodon=GTG;gene_biotype=tRNA;
Chr2	tRNAscan-SE	exon	4586221	4586292	.	+	.	ID=Chr2.trna263.exon1;Parent=Chr2.trna263;
Chr2	tRNAscan-SE	tRNA	4586434	4586505	61.8	-	.	ID=Chr2.trna332;Name=Chr2.tRNA332-ProAGG;isotype=Pro;anticodon=AGG;gene_biotype=tRNA;
Chr2	tRNAscan-SE	exon	4586434	4586505	.	-	.	ID=Chr2.trna332.exon1;Parent=Chr2.trna332;
Chr2	tRNAscan-SE	tRNA	4587189	4587260	61.8	+	.	ID=Chr2.trna264;Name=Chr2.tRNA264-ProAGG;isotype=Pro;anticodon=AGG;gene_biotype=tRNA;
Chr2	tRNAscan-SE	exon	4587189	4587260	.	+	.	ID=Chr2.trna264.exon1;Parent=Chr2.trna264;
Chr2	tRNAscan-SE	tRNA	4587533	4587604	75.3	-	.	ID=Chr2.trna331;Name=Chr2.tRNA331-ThrCGT;isotype=Thr;anticodon=CGT;gene_biotype=tRNA;
Chr2	tRNAscan-SE	exon	4587533	4587604	.	-	.	ID=Chr2.trna331.exon1;Parent=Chr2.trna331;
Chr2	tRNAscan-SE	tRNA	4587799	4587893	60.3	-	.	ID=Chr2.trna330;Name=Chr2.tRNA330-TrpCCA;isotype=Trp;anticodon=CCA;gene_biotype=tRNA;
Chr2	tRNAscan-SE	exon	4587857	4587893	.	-	.	ID=Chr2.trna330.exon1;Parent=Chr2.trna330;
Chr2	tRNAscan-SE	exon	4587799	4587834	.	-	.	ID=Chr2.trna330.exon2;Parent=Chr2.trna330;
Chr2	tRNAscan-SE	tRNA	4588248	4588318	59.8	-	.	ID=Chr2.trna329;Name=Chr2.tRNA329-ValCAC;isotype=Val;anticodon=CAC;gene_biotype=tRNA;
Chr2	tRNAscan-SE	exon	4588248	4588318	.	-	.	ID=Chr2.trna329.exon1;Parent=Chr2.trna329;
Chr2	tRNAscan-SE	tRNA	4588603	4588695	67.6	+	.	ID=Chr2.trna265;Name=Chr2.tRNA265-LysTTT;isotype=Lys;anticodon=TTT;gene_biotype=tRNA;
Chr2	tRNAscan-SE	exon	4588603	4588641	.	+	.	ID=Chr2.trna265.exon1;Parent=Chr2.trna265;
Chr2	tRNAscan-SE	exon	4588660	4588695	.	+	.	ID=Chr2.trna265.exon2;Parent=Chr2.trna265;
Chr2	tRNAscan-SE	tRNA	4588912	4588983	61.8	+	.	ID=Chr2.trna266;Name=Chr2.tRNA266-ProAGG;isotype=Pro;anticodon=AGG;gene_biotype=tRNA;
Chr2	tRNAscan-SE	exon	4588912	4588983	.	+	.	ID=Chr2.trna266.exon1;Parent=Chr2.trna266;
Chr2	tRNAscan-SE	tRNA	4589135	4589228	62.7	-	.	ID=Chr2.trna328;Name=Chr2.tRNA328-LeuCAG;isotype=Leu;anticodon=CAG;gene_biotype=tRNA;
Chr2	tRNAscan-SE	exon	4589191	4589228	.	-	.	ID=Chr2.trna328.exon1;Parent=Chr2.trna328;
Chr2	tRNAscan-SE	exon	4589135	4589180	.	-	.	ID=Chr2.trna328.exon2;Parent=Chr2.trna328;
Chr2	tRNAscan-SE	tRNA	4589518	4589589	62.8	+	.	ID=Chr2.trna267;Name=Chr2.tRNA267-CysGCA;isotype=Cys;anticodon=GCA;gene_biotype=tRNA;
Chr2	tRNAscan-SE	exon	4589518	4589589	.	+	.	ID=Chr2.trna267.exon1;Parent=Chr2.trna267;
Chr2	tRNAscan-SE	tRNA	4589800	4589893	70.1	-	.	ID=Chr2.trna327;Name=Chr2.tRNA327-SerGCT;isotype=Ser;anticodon=GCT;gene_biotype=tRNA;
Chr2	tRNAscan-SE	exon	4589855	4589893	.	-	.	ID=Chr2.trna327.exon1;Parent=Chr2.trna327;
Chr2	tRNAscan-SE	exon	4589800	4589844	.	-	.	ID=Chr2.trna327.exon2;Parent=Chr2.trna327;
Chr2	tRNAscan-SE	tRNA	4591134	4591205	62.6	+	.	ID=Chr2.trna268;Name=Chr2.tRNA268-HisGTG;isotype=His;anticodon=GTG;gene_biotype=tRNA;
Chr2	tRNAscan-SE	exon	4591134	4591205	.	+	.	ID=Chr2.trna268.exon1;Parent=Chr2.trna268;
Chr2	tRNAscan-SE	tRNA	4591347	4591418	61.8	-	.	ID=Chr2.trna326;Name=Chr2.tRNA326-ProAGG;isotype=Pro;anticodon=AGG;gene_biotype=tRNA;
Chr2	tRNAscan-SE	exon	4591347	4591418	.	-	.	ID=Chr2.trna326.exon1;Parent=Chr2.trna326;
Chr2	tRNAscan-SE	tRNA	4592102	4592173	61.8	+	.	ID=Chr2.trna269;Name=Chr2.tRNA269-ProAGG;isotype=Pro;anticodon=AGG;gene_biotype=tRNA;
Chr2	tRNAscan-SE	exon	4592102	4592173	.	+	.	ID=Chr2.trna269.exon1;Parent=Chr2.trna269;
Chr2	tRNAscan-SE	tRNA	4592443	4592514	75.3	-	.	ID=Chr2.trna325;Name=Chr2.tRNA325-ThrCGT;isotype=Thr;anticodon=CGT;gene_biotype=tRNA;
Chr2	tRNAscan-SE	exon	4592443	4592514	.	-	.	ID=Chr2.trna325.exon1;Parent=Chr2.trna325;
Chr2	tRNAscan-SE	tRNA	4592709	4592802	44.5	-	.	ID=Chr2.trna324;Name=Chr2.tRNA324-TrpCCA;isotype=Trp;anticodon=CCA;gene_biotype=tRNA;
Chr2	tRNAscan-SE	exon	4592766	4592802	.	-	.	ID=Chr2.trna324.exon1;Parent=Chr2.trna324;
Chr2	tRNAscan-SE	exon	4592709	4592743	.	-	.	ID=Chr2.trna324.exon2;Parent=Chr2.trna324;
Chr2	tRNAscan-SE	tRNA	4593162	4593232	50.3	-	.	ID=Chr2.trna323;Name=Chr2.tRNA323-ValCAC;isotype=Val;anticodon=CAC;gene_biotype=tRNA;
Chr2	tRNAscan-SE	exon	4593162	4593232	.	-	.	ID=Chr2.trna323.exon1;Parent=Chr2.trna323;
Chr2	tRNAscan-SE	tRNA	4593517	4593609	67.6	+	.	ID=Chr2.trna270;Name=Chr2.tRNA270-LysTTT;isotype=Lys;anticodon=TTT;gene_biotype=tRNA;
Chr2	tRNAscan-SE	exon	4593517	4593555	.	+	.	ID=Chr2.trna270.exon1;Parent=Chr2.trna270;
Chr2	tRNAscan-SE	exon	4593574	4593609	.	+	.	ID=Chr2.trna270.exon2;Parent=Chr2.trna270;
Chr2	tRNAscan-SE	tRNA	4593826	4593897	61.8	+	.	ID=Chr2.trna271;Name=Chr2.tRNA271-ProAGG;isotype=Pro;anticodon=AGG;gene_biotype=tRNA;
Chr2	tRNAscan-SE	exon	4593826	4593897	.	+	.	ID=Chr2.trna271.exon1;Parent=Chr2.trna271;
Chr2	tRNAscan-SE	tRNA	4594048	4594141	62.7	-	.	ID=Chr2.trna322;Name=Chr2.tRNA322-LeuCAG;isotype=Leu;anticodon=CAG;gene_biotype=tRNA;
Chr2	tRNAscan-SE	exon	4594104	4594141	.	-	.	ID=Chr2.trna322.exon1;Parent=Chr2.trna322;
Chr2	tRNAscan-SE	exon	4594048	4594093	.	-	.	ID=Chr2.trna322.exon2;Parent=Chr2.trna322;
Chr2	tRNAscan-SE	tRNA	4594432	4594503	68.9	+	.	ID=Chr2.trna272;Name=Chr2.tRNA272-CysGCA;isotype=Cys;anticodon=GCA;gene_biotype=tRNA;
Chr2	tRNAscan-SE	exon	4594432	4594503	.	+	.	ID=Chr2.trna272.exon1;Parent=Chr2.trna272;
Chr2	tRNAscan-SE	tRNA	4594712	4594805	70.1	-	.	ID=Chr2.trna321;Name=Chr2.tRNA321-SerGCT;isotype=Ser;anticodon=GCT;gene_biotype=tRNA;
Chr2	tRNAscan-SE	exon	4594767	4594805	.	-	.	ID=Chr2.trna321.exon1;Parent=Chr2.trna321;
Chr2	tRNAscan-SE	exon	4594712	4594756	.	-	.	ID=Chr2.trna321.exon2;Parent=Chr2.trna321;
Chr2	tRNAscan-SE	tRNA	4596038	4596109	62.6	+	.	ID=Chr2.trna273;Name=Chr2.tRNA273-HisGTG;isotype=His;anticodon=GTG;gene_biotype=tRNA;
Chr2	tRNAscan-SE	exon	4596038	4596109	.	+	.	ID=Chr2.trna273.exon1;Parent=Chr2.trna273;
Chr2	tRNAscan-SE	tRNA	4596245	4596316	61.8	-	.	ID=Chr2.trna320;Name=Chr2.tRNA320-ProAGG;isotype=Pro;anticodon=AGG;gene_biotype=tRNA;
Chr2	tRNAscan-SE	exon	4596245	4596316	.	-	.	ID=Chr2.trna320.exon1;Parent=Chr2.trna320;
Chr2	tRNAscan-SE	tRNA	4596998	4597069	61.8	+	.	ID=Chr2.trna274;Name=Chr2.tRNA274-ProAGG;isotype=Pro;anticodon=AGG;gene_biotype=tRNA;
Chr2	tRNAscan-SE	exon	4596998	4597069	.	+	.	ID=Chr2.trna274.exon1;Parent=Chr2.trna274;
Chr2	tRNAscan-SE	tRNA	4597338	4597409	75.3	-	.	ID=Chr2.trna319;Name=Chr2.tRNA319-ThrCGT;isotype=Thr;anticodon=CGT;gene_biotype=tRNA;
Chr2	tRNAscan-SE	exon	4597338	4597409	.	-	.	ID=Chr2.trna319.exon1;Parent=Chr2.trna319;
Chr2	tRNAscan-SE	tRNA	4597604	4597697	44.5	-	.	ID=Chr2.trna318;Name=Chr2.tRNA318-TrpCCA;isotype=Trp;anticodon=CCA;gene_biotype=tRNA;
Chr2	tRNAscan-SE	exon	4597661	4597697	.	-	.	ID=Chr2.trna318.exon1;Parent=Chr2.trna318;
Chr2	tRNAscan-SE	exon	4597604	4597638	.	-	.	ID=Chr2.trna318.exon2;Parent=Chr2.trna318;
Chr2	tRNAscan-SE	tRNA	4598061	4598131	50.3	-	.	ID=Chr2.trna317;Name=Chr2.tRNA317-ValCAC;isotype=Val;anticodon=CAC;gene_biotype=tRNA;
Chr2	tRNAscan-SE	exon	4598061	4598131	.	-	.	ID=Chr2.trna317.exon1;Parent=Chr2.trna317;
Chr2	tRNAscan-SE	tRNA	4598415	4598507	55.8	+	.	ID=Chr2.trna275;Name=Chr2.tRNA275-LysTTT;isotype=Lys;anticodon=TTT;gene_biotype=tRNA;
Chr2	tRNAscan-SE	exon	4598415	4598453	.	+	.	ID=Chr2.trna275.exon1;Parent=Chr2.trna275;
Chr2	tRNAscan-SE	exon	4598472	4598507	.	+	.	ID=Chr2.trna275.exon2;Parent=Chr2.trna275;
Chr2	tRNAscan-SE	tRNA	4598725	4598796	61.8	+	.	ID=Chr2.trna276;Name=Chr2.tRNA276-ProAGG;isotype=Pro;anticodon=AGG;gene_biotype=tRNA;
Chr2	tRNAscan-SE	exon	4598725	4598796	.	+	.	ID=Chr2.trna276.exon1;Parent=Chr2.trna276;
Chr2	tRNAscan-SE	tRNA	4598949	4599042	62.7	-	.	ID=Chr2.trna316;Name=Chr2.tRNA316-LeuCAG;isotype=Leu;anticodon=CAG;gene_biotype=tRNA;
Chr2	tRNAscan-SE	exon	4599005	4599042	.	-	.	ID=Chr2.trna316.exon1;Parent=Chr2.trna316;
Chr2	tRNAscan-SE	exon	4598949	4598994	.	-	.	ID=Chr2.trna316.exon2;Parent=Chr2.trna316;
Chr2	tRNAscan-SE	tRNA	4599334	4599405	62.8	+	.	ID=Chr2.trna277;Name=Chr2.tRNA277-CysGCA;isotype=Cys;anticodon=GCA;gene_biotype=tRNA;
Chr2	tRNAscan-SE	exon	4599334	4599405	.	+	.	ID=Chr2.trna277.exon1;Parent=Chr2.trna277;
Chr2	tRNAscan-SE	tRNA	4599610	4599703	70.1	-	.	ID=Chr2.trna315;Name=Chr2.tRNA315-SerGCT;isotype=Ser;anticodon=GCT;gene_biotype=tRNA;
Chr2	tRNAscan-SE	exon	4599665	4599703	.	-	.	ID=Chr2.trna315.exon1;Parent=Chr2.trna315;
Chr2	tRNAscan-SE	exon	4599610	4599654	.	-	.	ID=Chr2.trna315.exon2;Parent=Chr2.trna315;
Chr2	tRNAscan-SE	tRNA	4600926	4600997	62.6	+	.	ID=Chr2.trna278;Name=Chr2.tRNA278-HisGTG;isotype=His;anticodon=GTG;gene_biotype=tRNA;
Chr2	tRNAscan-SE	exon	4600926	4600997	.	+	.	ID=Chr2.trna278.exon1;Parent=Chr2.trna278;
Chr2	tRNAscan-SE	tRNA	4601136	4601207	61.8	-	.	ID=Chr2.trna314;Name=Chr2.tRNA314-ProAGG;isotype=Pro;anticodon=AGG;gene_biotype=tRNA;
Chr2	tRNAscan-SE	exon	4601136	4601207	.	-	.	ID=Chr2.trna314.exon1;Parent=Chr2.trna314;
Chr2	tRNAscan-SE	tRNA	4601888	4601959	61.8	+	.	ID=Chr2.trna279;Name=Chr2.tRNA279-ProAGG;isotype=Pro;anticodon=AGG;gene_biotype=tRNA;
Chr2	tRNAscan-SE	exon	4601888	4601959	.	+	.	ID=Chr2.trna279.exon1;Parent=Chr2.trna279;
Chr2	tRNAscan-SE	tRNA	4602230	4602301	75.3	-	.	ID=Chr2.trna313;Name=Chr2.tRNA313-ThrCGT;isotype=Thr;anticodon=CGT;gene_biotype=tRNA;
Chr2	tRNAscan-SE	exon	4602230	4602301	.	-	.	ID=Chr2.trna313.exon1;Parent=Chr2.trna313;
Chr2	tRNAscan-SE	tRNA	4602496	4602589	44.5	-	.	ID=Chr2.trna312;Name=Chr2.tRNA312-TrpCCA;isotype=Trp;anticodon=CCA;gene_biotype=tRNA;
Chr2	tRNAscan-SE	exon	4602553	4602589	.	-	.	ID=Chr2.trna312.exon1;Parent=Chr2.trna312;
Chr2	tRNAscan-SE	exon	4602496	4602530	.	-	.	ID=Chr2.trna312.exon2;Parent=Chr2.trna312;
Chr2	tRNAscan-SE	tRNA	4602950	4603019	44.6	-	.	ID=Chr2.trna311;Name=Chr2.tRNA311-ValCAC;isotype=Val;anticodon=CAC;gene_biotype=tRNA;
Chr2	tRNAscan-SE	exon	4602950	4603019	.	-	.	ID=Chr2.trna311.exon1;Parent=Chr2.trna311;
Chr2	tRNAscan-SE	tRNA	4603304	4603396	67.6	+	.	ID=Chr2.trna280;Name=Chr2.tRNA280-LysTTT;isotype=Lys;anticodon=TTT;gene_biotype=tRNA;
Chr2	tRNAscan-SE	exon	4603304	4603342	.	+	.	ID=Chr2.trna280.exon1;Parent=Chr2.trna280;
Chr2	tRNAscan-SE	exon	4603361	4603396	.	+	.	ID=Chr2.trna280.exon2;Parent=Chr2.trna280;
Chr2	tRNAscan-SE	tRNA	4603613	4603684	61.8	+	.	ID=Chr2.trna281;Name=Chr2.tRNA281-ProAGG;isotype=Pro;anticodon=AGG;gene_biotype=tRNA;
Chr2	tRNAscan-SE	exon	4603613	4603684	.	+	.	ID=Chr2.trna281.exon1;Parent=Chr2.trna281;
Chr2	tRNAscan-SE	tRNA	4603836	4603929	62.7	-	.	ID=Chr2.trna310;Name=Chr2.tRNA310-LeuCAG;isotype=Leu;anticodon=CAG;gene_biotype=tRNA;
Chr2	tRNAscan-SE	exon	4603892	4603929	.	-	.	ID=Chr2.trna310.exon1;Parent=Chr2.trna310;
Chr2	tRNAscan-SE	exon	4603836	4603881	.	-	.	ID=Chr2.trna310.exon2;Parent=Chr2.trna310;
Chr2	tRNAscan-SE	tRNA	4604219	4604290	66.0	+	.	ID=Chr2.trna282;Name=Chr2.tRNA282-CysGCA;isotype=Cys;anticodon=GCA;gene_biotype=tRNA;
Chr2	tRNAscan-SE	exon	4604219	4604290	.	+	.	ID=Chr2.trna282.exon1;Parent=Chr2.trna282;
Chr2	tRNAscan-SE	tRNA	4604494	4604587	70.1	-	.	ID=Chr2.trna309;Name=Chr2.tRNA309-SerGCT;isotype=Ser;anticodon=GCT;gene_biotype=tRNA;
Chr2	tRNAscan-SE	exon	4604549	4604587	.	-	.	ID=Chr2.trna309.exon1;Parent=Chr2.trna309;
Chr2	tRNAscan-SE	exon	4604494	4604538	.	-	.	ID=Chr2.trna309.exon2;Parent=Chr2.trna309;
Chr2	tRNAscan-SE	tRNA	4605810	4605881	62.6	+	.	ID=Chr2.trna283;Name=Chr2.tRNA283-HisGTG;isotype=His;anticodon=GTG;gene_biotype=tRNA;
Chr2	tRNAscan-SE	exon	4605810	4605881	.	+	.	ID=Chr2.trna283.exon1;Parent=Chr2.trna283;
Chr2	tRNAscan-SE	tRNA	4606019	4606089	46.8	-	.	ID=Chr2.trna308;Name=Chr2.tRNA308-ProAGG;isotype=Pro;anticodon=AGG;gene_biotype=tRNA;
Chr2	tRNAscan-SE	exon	4606019	4606089	.	-	.	ID=Chr2.trna308.exon1;Parent=Chr2.trna308;
Chr2	tRNAscan-SE	tRNA	4606771	4606842	61.8	+	.	ID=Chr2.trna284;Name=Chr2.tRNA284-ProAGG;isotype=Pro;anticodon=AGG;gene_biotype=tRNA;
Chr2	tRNAscan-SE	exon	4606771	4606842	.	+	.	ID=Chr2.trna284.exon1;Parent=Chr2.trna284;
Chr2	tRNAscan-SE	tRNA	4607110	4607181	75.3	-	.	ID=Chr2.trna307;Name=Chr2.tRNA307-ThrCGT;isotype=Thr;anticodon=CGT;gene_biotype=tRNA;
Chr2	tRNAscan-SE	exon	4607110	4607181	.	-	.	ID=Chr2.trna307.exon1;Parent=Chr2.trna307;
Chr2	tRNAscan-SE	tRNA	4607374	4607467	44.5	-	.	ID=Chr2.trna306;Name=Chr2.tRNA306-TrpCCA;isotype=Trp;anticodon=CCA;gene_biotype=tRNA;
Chr2	tRNAscan-SE	exon	4607431	4607467	.	-	.	ID=Chr2.trna306.exon1;Parent=Chr2.trna306;
Chr2	tRNAscan-SE	exon	4607374	4607408	.	-	.	ID=Chr2.trna306.exon2;Parent=Chr2.trna306;
Chr2	tRNAscan-SE	tRNA	4607823	4607892	39.7	-	.	ID=Chr2.trna305;Name=Chr2.tRNA305-ValCAC;isotype=Val;anticodon=CAC;gene_biotype=tRNA;
Chr2	tRNAscan-SE	exon	4607823	4607892	.	-	.	ID=Chr2.trna305.exon1;Parent=Chr2.trna305;
Chr2	tRNAscan-SE	tRNA	4608174	4608265	37.8	+	.	ID=Chr2.trna285;Name=Chr2.tRNA285-LysTTT;isotype=Lys;anticodon=TTT;gene_biotype=tRNA;
Chr2	tRNAscan-SE	exon	4608174	4608210	.	+	.	ID=Chr2.trna285.exon1;Parent=Chr2.trna285;
Chr2	tRNAscan-SE	exon	4608229	4608265	.	+	.	ID=Chr2.trna285.exon2;Parent=Chr2.trna285;
Chr2	tRNAscan-SE	tRNA	4608478	4608548	46.0	+	.	ID=Chr2.trna286;Name=Chr2.tRNA286-ProAGG;isotype=Pro;anticodon=AGG;gene_biotype=tRNA;
Chr2	tRNAscan-SE	exon	4608478	4608548	.	+	.	ID=Chr2.trna286.exon1;Parent=Chr2.trna286;
Chr2	tRNAscan-SE	tRNA	4608699	4608791	50.8	-	.	ID=Chr2.trna304;Name=Chr2.tRNA304-LeuCAG;isotype=Leu;anticodon=CAG;gene_biotype=tRNA;
Chr2	tRNAscan-SE	exon	4608754	4608791	.	-	.	ID=Chr2.trna304.exon1;Parent=Chr2.trna304;
Chr2	tRNAscan-SE	exon	4608699	4608743	.	-	.	ID=Chr2.trna304.exon2;Parent=Chr2.trna304;
Chr2	tRNAscan-SE	tRNA	4609081	4609152	68.9	+	.	ID=Chr2.trna287;Name=Chr2.tRNA287-CysGCA;isotype=Cys;anticodon=GCA;gene_biotype=tRNA;
Chr2	tRNAscan-SE	exon	4609081	4609152	.	+	.	ID=Chr2.trna287.exon1;Parent=Chr2.trna287;
Chr2	tRNAscan-SE	tRNA	4609354	4609440	58.3	-	.	ID=Chr2.trna303;Name=Chr2.tRNA303-SerGCT;isotype=Ser;anticodon=GCT;gene_biotype=tRNA;
Chr2	tRNAscan-SE	exon	4609354	4609440	.	-	.	ID=Chr2.trna303.exon1;Parent=Chr2.trna303;
Chr2	tRNAscan-SE	tRNA	4610637	4610706	37.0	+	.	ID=Chr2.trna288;Name=Chr2.tRNA288-HisGTG;isotype=His;anticodon=GTG;gene_biotype=tRNA;
Chr2	tRNAscan-SE	exon	4610637	4610706	.	+	.	ID=Chr2.trna288.exon1;Parent=Chr2.trna288;
Chr2	tRNAscan-SE	tRNA	4610830	4610901	61.8	-	.	ID=Chr2.trna302;Name=Chr2.tRNA302-ProAGG;isotype=Pro;anticodon=AGG;gene_biotype=tRNA;
Chr2	tRNAscan-SE	exon	4610830	4610901	.	-	.	ID=Chr2.trna302.exon1;Parent=Chr2.trna302;
Chr2	tRNAscan-SE	tRNA	4611907	4611978	75.3	-	.	ID=Chr2.trna301;Name=Chr2.tRNA301-ThrCGT;isotype=Thr;anticodon=CGT;gene_biotype=tRNA;
Chr2	tRNAscan-SE	exon	4611907	4611978	.	-	.	ID=Chr2.trna301.exon1;Parent=Chr2.trna301;
Chr2	tRNAscan-SE	tRNA	4612165	4612259	60.3	-	.	ID=Chr2.trna300;Name=Chr2.tRNA300-TrpCCA;isotype=Trp;anticodon=CCA;gene_biotype=tRNA;
Chr2	tRNAscan-SE	exon	4612223	4612259	.	-	.	ID=Chr2.trna300.exon1;Parent=Chr2.trna300;
Chr2	tRNAscan-SE	exon	4612165	4612200	.	-	.	ID=Chr2.trna300.exon2;Parent=Chr2.trna300;
Chr2	tRNAscan-SE	tRNA	4612612	4612682	43.7	-	.	ID=Chr2.trna299;Name=Chr2.tRNA299-ValCAC;isotype=Val;anticodon=CAC;gene_biotype=tRNA;
Chr2	tRNAscan-SE	exon	4612612	4612682	.	-	.	ID=Chr2.trna299.exon1;Parent=Chr2.trna299;
Chr2	tRNAscan-SE	tRNA	4612965	4613056	53.9	+	.	ID=Chr2.trna289;Name=Chr2.tRNA289-SupTTA;isotype=Sup;anticodon=TTA;gene_biotype=tRNA;
Chr2	tRNAscan-SE	exon	4612965	4613003	.	+	.	ID=Chr2.trna289.exon1;Parent=Chr2.trna289;
Chr2	tRNAscan-SE	exon	4613021	4613056	.	+	.	ID=Chr2.trna289.exon2;Parent=Chr2.trna289;
Chr2	tRNAscan-SE	pseudogene	4613272	4613339	28.4	+	.	ID=Chr2.trna290;Name=Chr2.tRNA290-SerTGA;isotype=Ser;anticodon=TGA;gene_biotype=pseudogene;
Chr2	tRNAscan-SE	exon	4613272	4613339	.	+	.	ID=Chr2.trna290.exon1;Parent=Chr2.trna290;
Chr2	tRNAscan-SE	tRNA	4613489	4613582	49.6	-	.	ID=Chr2.trna298;Name=Chr2.tRNA298-LeuCAG;isotype=Leu;anticodon=CAG;gene_biotype=tRNA;
Chr2	tRNAscan-SE	exon	4613545	4613582	.	-	.	ID=Chr2.trna298.exon1;Parent=Chr2.trna298;
Chr2	tRNAscan-SE	exon	4613489	4613534	.	-	.	ID=Chr2.trna298.exon2;Parent=Chr2.trna298;
Chr2	tRNAscan-SE	tRNA	4613867	4613938	68.9	+	.	ID=Chr2.trna291;Name=Chr2.tRNA291-CysGCA;isotype=Cys;anticodon=GCA;gene_biotype=tRNA;
Chr2	tRNAscan-SE	exon	4613867	4613938	.	+	.	ID=Chr2.trna291.exon1;Parent=Chr2.trna291;
Chr2	tRNAscan-SE	tRNA	4614145	4614236	47.1	-	.	ID=Chr2.trna297;Name=Chr2.tRNA297-SerGCT;isotype=Ser;anticodon=GCT;gene_biotype=tRNA;
Chr2	tRNAscan-SE	exon	4614200	4614236	.	-	.	ID=Chr2.trna297.exon1;Parent=Chr2.trna297;
Chr2	tRNAscan-SE	exon	4614145	4614189	.	-	.	ID=Chr2.trna297.exon2;Parent=Chr2.trna297;
Chr2	tRNAscan-SE	tRNA	4615624	4615696	35.1	-	.	ID=Chr2.trna296;Name=Chr2.tRNA296-ProAGG;isotype=Pro;anticodon=AGG;gene_biotype=tRNA;
Chr2	tRNAscan-SE	exon	4615624	4615696	.	-	.	ID=Chr2.trna296.exon1;Parent=Chr2.trna296;
Chr2	tRNAscan-SE	tRNA	4616364	4616435	48.2	+	.	ID=Chr2.trna292;Name=Chr2.tRNA292-ProAGG;isotype=Pro;anticodon=AGG;gene_biotype=tRNA;
Chr2	tRNAscan-SE	exon	4616364	4616435	.	+	.	ID=Chr2.trna292.exon1;Parent=Chr2.trna292;
Chr2	tRNAscan-SE	tRNA	4616703	4616775	47.2	-	.	ID=Chr2.trna295;Name=Chr2.tRNA295-ThrCGT;isotype=Thr;anticodon=CGT;gene_biotype=tRNA;
Chr2	tRNAscan-SE	exon	4616703	4616775	.	-	.	ID=Chr2.trna295.exon1;Parent=Chr2.trna295;
Chr2	tRNAscan-SE	tRNA	4616971	4617065	60.3	-	.	ID=Chr2.trna294;Name=Chr2.tRNA294-TrpCCA;isotype=Trp;anticodon=CCA;gene_biotype=tRNA;
Chr2	tRNAscan-SE	exon	4617029	4617065	.	-	.	ID=Chr2.trna294.exon1;Parent=Chr2.trna294;
Chr2	tRNAscan-SE	exon	4616971	4617006	.	-	.	ID=Chr2.trna294.exon2;Parent=Chr2.trna294;
Chr2	tRNAscan-SE	tRNA	4617427	4617497	50.3	-	.	ID=Chr2.trna293;Name=Chr2.tRNA293-ValCAC;isotype=Val;anticodon=CAC;gene_biotype=tRNA;
Chr2	tRNAscan-SE	exon	4617427	4617497	.	-	.	ID=Chr2.trna293.exon1;Parent=Chr2.trna293;
##gff-version 3
Chr3	tRNAscan-SE	tRNA	411476	411568	71.9	-	.	ID=Chr3.trna582;Name=Chr3.tRNA582-SerTGA;isotype=Ser;anticodon=TGA;gene_biotype=tRNA;
Chr3	tRNAscan-SE	exon	411532	411568	.	-	.	ID=Chr3.trna582.exon1;Parent=Chr3.trna582;
Chr3	tRNAscan-SE	exon	411476	411520	.	-	.	ID=Chr3.trna582.exon2;Parent=Chr3.trna582;
Chr3	tRNAscan-SE	tRNA	890472	890578	36.0	+	.	ID=Chr3.trna1;Name=Chr3.tRNA1-ArgCCG;isotype=Arg;anticodon=CCG;gene_biotype=tRNA;
Chr3	tRNAscan-SE	exon	890472	890507	.	+	.	ID=Chr3.trna1.exon1;Parent=Chr3.trna1;
Chr3	tRNAscan-SE	exon	890543	890578	.	+	.	ID=Chr3.trna1.exon2;Parent=Chr3.trna1;
Chr3	tRNAscan-SE	tRNA	958804	958907	58.8	+	.	ID=Chr3.trna2;Name=Chr3.tRNA2-LeuTAA;isotype=Leu;anticodon=TAA;gene_biotype=tRNA;
Chr3	tRNAscan-SE	exon	958804	958841	.	+	.	ID=Chr3.trna2.exon1;Parent=Chr3.trna2;
Chr3	tRNAscan-SE	exon	958864	958907	.	+	.	ID=Chr3.trna2.exon2;Parent=Chr3.trna2;
Chr3	tRNAscan-SE	tRNA	960251	960343	71.9	-	.	ID=Chr3.trna581;Name=Chr3.tRNA581-SerTGA;isotype=Ser;anticodon=TGA;gene_biotype=tRNA;
Chr3	tRNAscan-SE	exon	960307	960343	.	-	.	ID=Chr3.trna581.exon1;Parent=Chr3.trna581;
Chr3	tRNAscan-SE	exon	960251	960295	.	-	.	ID=Chr3.trna581.exon2;Parent=Chr3.trna581;
Chr3	tRNAscan-SE	tRNA	1148273	1148376	39.0	-	.	ID=Chr3.trna580;Name=Chr3.tRNA580-ArgCCG;isotype=Arg;anticodon=CCG;gene_biotype=tRNA;
Chr3	tRNAscan-SE	exon	1148341	1148376	.	-	.	ID=Chr3.trna580.exon1;Parent=Chr3.trna580;
Chr3	tRNAscan-SE	exon	1148273	1148308	.	-	.	ID=Chr3.trna580.exon2;Parent=Chr3.trna580;
Chr3	tRNAscan-SE	tRNA	1418060	1418152	71.9	+	.	ID=Chr3.trna3;Name=Chr3.tRNA3-SerTGA;isotype=Ser;anticodon=TGA;gene_biotype=tRNA;
Chr3	tRNAscan-SE	exon	1418060	1418096	.	+	.	ID=Chr3.trna3.exon1;Parent=Chr3.trna3;
Chr3	tRNAscan-SE	exon	1418108	1418152	.	+	.	ID=Chr3.trna3.exon2;Parent=Chr3.trna3;
Chr3	tRNAscan-SE	tRNA	1419026	1419129	58.8	-	.	ID=Chr3.trna579;Name=Chr3.tRNA579-LeuTAA;isotype=Leu;anticodon=TAA;gene_biotype=tRNA;
Chr3	tRNAscan-SE	exon	1419092	1419129	.	-	.	ID=Chr3.trna579.exon1;Parent=Chr3.trna579;
Chr3	tRNAscan-SE	exon	1419026	1419069	.	-	.	ID=Chr3.trna579.exon2;Parent=Chr3.trna579;
Chr3	tRNAscan-SE	tRNA	1420514	1420612	51.2	+	.	ID=Chr3.trna4;Name=Chr3.tRNA4-IleTAT;isotype=Ile;anticodon=TAT;gene_biotype=tRNA;
Chr3	tRNAscan-SE	exon	1420514	1420551	.	+	.	ID=Chr3.trna4.exon1;Parent=Chr3.trna4;
Chr3	tRNAscan-SE	exon	1420577	1420612	.	+	.	ID=Chr3.trna4.exon2;Parent=Chr3.trna4;
Chr3	tRNAscan-SE	pseudogene	1545462	1545534	22.1	-	.	ID=Chr3.trna578;Name=Chr3.tRNA578-GlyACC;isotype=Gly;anticodon=ACC;gene_biotype=pseudogene;
Chr3	tRNAscan-SE	exon	1545462	1545534	.	-	.	ID=Chr3.trna578.exon1;Parent=Chr3.trna578;
Chr3	tRNAscan-SE	tRNA	1573860	1573963	58.8	+	.	ID=Chr3.trna5;Name=Chr3.tRNA5-LeuTAA;isotype=Leu;anticodon=TAA;gene_biotype=tRNA;
Chr3	tRNAscan-SE	exon	1573860	1573897	.	+	.	ID=Chr3.trna5.exon1;Parent=Chr3.trna5;
Chr3	tRNAscan-SE	exon	1573920	1573963	.	+	.	ID=Chr3.trna5.exon2;Parent=Chr3.trna5;
Chr3	tRNAscan-SE	tRNA	1575345	1575437	71.9	-	.	ID=Chr3.trna577;Name=Chr3.tRNA577-SerTGA;isotype=Ser;anticodon=TGA;gene_biotype=tRNA;
Chr3	tRNAscan-SE	exon	1575401	1575437	.	-	.	ID=Chr3.trna577.exon1;Parent=Chr3.trna577;
Chr3	tRNAscan-SE	exon	1575345	1575389	.	-	.	ID=Chr3.trna577.exon2;Parent=Chr3.trna577;
Chr3	tRNAscan-SE	tRNA	1598496	1598567	70.8	+	.	ID=Chr3.trna6;Name=Chr3.tRNA6-ArgCCT;isotype=Arg;anticodon=CCT;gene_biotype=tRNA;
Chr3	tRNAscan-SE	exon	1598496	1598567	.	+	.	ID=Chr3.trna6.exon1;Parent=Chr3.trna6;
Chr3	tRNAscan-SE	tRNA	2066299	2066370	70.3	+	.	ID=Chr3.trna7;Name=Chr3.tRNA7-GlnCTG;isotype=Gln;anticodon=CTG;gene_biotype=tRNA;
Chr3	tRNAscan-SE	exon	2066299	2066370	.	+	.	ID=Chr3.trna7.exon1;Parent=Chr3.trna7;
Chr3	tRNAscan-SE	pseudogene	2066613	2066701	46.2	-	.	ID=Chr3.trna576;Name=Chr3.tRNA576-iMetCAT;isotype=iMet;anticodon=CAT;gene_biotype=pseudogene;
Chr3	tRNAscan-SE	exon	2066666	2066701	.	-	.	ID=Chr3.trna576.exon1;Parent=Chr3.trna576;
Chr3	tRNAscan-SE	exon	2066613	2066648	.	-	.	ID=Chr3.trna576.exon2;Parent=Chr3.trna576;
Chr3	tRNAscan-SE	tRNA	2066707	2066806	76.4	-	.	ID=Chr3.trna575;Name=Chr3.tRNA575-SerCGA;isotype=Ser;anticodon=CGA;gene_biotype=tRNA;
Chr3	tRNAscan-SE	exon	2066770	2066806	.	-	.	ID=Chr3.trna575.exon1;Parent=Chr3.trna575;
Chr3	tRNAscan-SE	exon	2066707	2066751	.	-	.	ID=Chr3.trna575.exon2;Parent=Chr3.trna575;
Chr3	tRNAscan-SE	tRNA	2068370	2068442	65.4	-	.	ID=Chr3.trna574;Name=Chr3.tRNA574-ThrTGT;isotype=Thr;anticodon=TGT;gene_biotype=tRNA;
Chr3	tRNAscan-SE	exon	2068370	2068442	.	-	.	ID=Chr3.trna574.exon1;Parent=Chr3.trna574;
Chr3	tRNAscan-SE	tRNA	2068691	2068790	49.6	+	.	ID=Chr3.trna8;Name=Chr3.tRNA8-ProCGG;isotype=Pro;anticodon=CGG;gene_biotype=tRNA;
Chr3	tRNAscan-SE	exon	2068691	2068727	.	+	.	ID=Chr3.trna8.exon1;Parent=Chr3.trna8;
Chr3	tRNAscan-SE	exon	2068755	2068790	.	+	.	ID=Chr3.trna8.exon2;Parent=Chr3.trna8;
Chr3	tRNAscan-SE	tRNA	2070449	2070520	70.3	+	.	ID=Chr3.trna9;Name=Chr3.tRNA9-GlnCTG;isotype=Gln;anticodon=CTG;gene_biotype=tRNA;
Chr3	tRNAscan-SE	exon	2070449	2070520	.	+	.	ID=Chr3.trna9.exon1;Parent=Chr3.trna9;
Chr3	tRNAscan-SE	pseudogene	2070763	2070851	46.2	-	.	ID=Chr3.trna573;Name=Chr3.tRNA573-iMetCAT;isotype=iMet;anticodon=CAT;gene_biotype=pseudogene;
Chr3	tRNAscan-SE	exon	2070816	2070851	.	-	.	ID=Chr3.trna573.exon1;Parent=Chr3.trna573;
Chr3	tRNAscan-SE	exon	2070763	2070798	.	-	.	ID=Chr3.trna573.exon2;Parent=Chr3.trna573;
Chr3	tRNAscan-SE	tRNA	2070857	2070956	76.4	-	.	ID=Chr3.trna572;Name=Chr3.tRNA572-SerCGA;isotype=Ser;anticodon=CGA;gene_biotype=tRNA;
Chr3	tRNAscan-SE	exon	2070920	2070956	.	-	.	ID=Chr3.trna572.exon1;Parent=Chr3.trna572;
Chr3	tRNAscan-SE	exon	2070857	2070901	.	-	.	ID=Chr3.trna572.exon2;Parent=Chr3.trna572;
Chr3	tRNAscan-SE	tRNA	2072520	2072592	65.4	-	.	ID=Chr3.trna571;Name=Chr3.tRNA571-ThrTGT;isotype=Thr;anticodon=TGT;gene_biotype=tRNA;
Chr3	tRNAscan-SE	exon	2072520	2072592	.	-	.	ID=Chr3.trna571.exon1;Parent=Chr3.trna571;
Chr3	tRNAscan-SE	tRNA	2072841	2072940	49.6	+	.	ID=Chr3.trna10;Name=Chr3.tRNA10-ProCGG;isotype=Pro;anticodon=CGG;gene_biotype=tRNA;
Chr3	tRNAscan-SE	exon	2072841	2072877	.	+	.	ID=Chr3.trna10.exon1;Parent=Chr3.trna10;
Chr3	tRNAscan-SE	exon	2072905	2072940	.	+	.	ID=Chr3.trna10.exon2;Parent=Chr3.trna10;
Chr3	tRNAscan-SE	tRNA	2074596	2074667	70.3	+	.	ID=Chr3.trna11;Name=Chr3.tRNA11-GlnCTG;isotype=Gln;anticodon=CTG;gene_biotype=tRNA;
Chr3	tRNAscan-SE	exon	2074596	2074667	.	+	.	ID=Chr3.trna11.exon1;Parent=Chr3.trna11;
Chr3	tRNAscan-SE	pseudogene	2074910	2074998	46.2	-	.	ID=Chr3.trna570;Name=Chr3.tRNA570-iMetCAT;isotype=iMet;anticodon=CAT;gene_biotype=pseudogene;
Chr3	tRNAscan-SE	exon	2074963	2074998	.	-	.	ID=Chr3.trna570.exon1;Parent=Chr3.trna570;
Chr3	tRNAscan-SE	exon	2074910	2074945	.	-	.	ID=Chr3.trna570.exon2;Parent=Chr3.trna570;
Chr3	tRNAscan-SE	tRNA	2075004	2075103	76.4	-	.	ID=Chr3.trna569;Name=Chr3.tRNA569-SerCGA;isotype=Ser;anticodon=CGA;gene_biotype=tRNA;
Chr3	tRNAscan-SE	exon	2075067	2075103	.	-	.	ID=Chr3.trna569.exon1;Parent=Chr3.trna569;
Chr3	tRNAscan-SE	exon	2075004	2075048	.	-	.	ID=Chr3.trna569.exon2;Parent=Chr3.trna569;
Chr3	tRNAscan-SE	tRNA	2076672	2076743	75.7	-	.	ID=Chr3.trna568;Name=Chr3.tRNA568-ThrTGT;isotype=Thr;anticodon=TGT;gene_biotype=tRNA;
Chr3	tRNAscan-SE	exon	2076672	2076743	.	-	.	ID=Chr3.trna568.exon1;Parent=Chr3.trna568;
Chr3	tRNAscan-SE	tRNA	2076993	2077092	49.6	+	.	ID=Chr3.trna12;Name=Chr3.tRNA12-ProCGG;isotype=Pro;anticodon=CGG;gene_biotype=tRNA;
Chr3	tRNAscan-SE	exon	2076993	2077029	.	+	.	ID=Chr3.trna12.exon1;Parent=Chr3.trna12;
Chr3	tRNAscan-SE	exon	2077057	2077092	.	+	.	ID=Chr3.trna12.exon2;Parent=Chr3.trna12;
Chr3	tRNAscan-SE	tRNA	2078750	2078821	70.3	+	.	ID=Chr3.trna13;Name=Chr3.tRNA13-GlnCTG;isotype=Gln;anticodon=CTG;gene_biotype=tRNA;
Chr3	tRNAscan-SE	exon	2078750	2078821	.	+	.	ID=Chr3.trna13.exon1;Parent=Chr3.trna13;
Chr3	tRNAscan-SE	pseudogene	2079064	2079152	46.2	-	.	ID=Chr3.trna567;Name=Chr3.tRNA567-iMetCAT;isotype=iMet;anticodon=CAT;gene_biotype=pseudogene;
Chr3	tRNAscan-SE	exon	2079117	2079152	.	-	.	ID=Chr3.trna567.exon1;Parent=Chr3.trna567;
Chr3	tRNAscan-SE	exon	2079064	2079099	.	-	.	ID=Chr3.trna567.exon2;Parent=Chr3.trna567;
Chr3	tRNAscan-SE	tRNA	2079158	2079257	76.4	-	.	ID=Chr3.trna566;Name=Chr3.tRNA566-SerCGA;isotype=Ser;anticodon=CGA;gene_biotype=tRNA;
Chr3	tRNAscan-SE	exon	2079221	2079257	.	-	.	ID=Chr3.trna566.exon1;Parent=Chr3.trna566;
Chr3	tRNAscan-SE	exon	2079158	2079202	.	-	.	ID=Chr3.trna566.exon2;Parent=Chr3.trna566;
Chr3	tRNAscan-SE	tRNA	2080825	2080896	75.7	-	.	ID=Chr3.trna565;Name=Chr3.tRNA565-ThrTGT;isotype=Thr;anticodon=TGT;gene_biotype=tRNA;
Chr3	tRNAscan-SE	exon	2080825	2080896	.	-	.	ID=Chr3.trna565.exon1;Parent=Chr3.trna565;
Chr3	tRNAscan-SE	tRNA	2081146	2081245	49.6	+	.	ID=Chr3.trna14;Name=Chr3.tRNA14-ProCGG;isotype=Pro;anticodon=CGG;gene_biotype=tRNA;
Chr3	tRNAscan-SE	exon	2081146	2081182	.	+	.	ID=Chr3.trna14.exon1;Parent=Chr3.trna14;
Chr3	tRNAscan-SE	exon	2081210	2081245	.	+	.	ID=Chr3.trna14.exon2;Parent=Chr3.trna14;
Chr3	tRNAscan-SE	tRNA	2082901	2082972	70.3	+	.	ID=Chr3.trna15;Name=Chr3.tRNA15-GlnCTG;isotype=Gln;anticodon=CTG;gene_biotype=tRNA;
Chr3	tRNAscan-SE	exon	2082901	2082972	.	+	.	ID=Chr3.trna15.exon1;Parent=Chr3.trna15;
Chr3	tRNAscan-SE	pseudogene	2083215	2083303	46.2	-	.	ID=Chr3.trna564;Name=Chr3.tRNA564-iMetCAT;isotype=iMet;anticodon=CAT;gene_biotype=pseudogene;
Chr3	tRNAscan-SE	exon	2083268	2083303	.	-	.	ID=Chr3.trna564.exon1;Parent=Chr3.trna564;
Chr3	tRNAscan-SE	exon	2083215	2083250	.	-	.	ID=Chr3.trna564.exon2;Parent=Chr3.trna564;
Chr3	tRNAscan-SE	tRNA	2083309	2083408	76.4	-	.	ID=Chr3.trna563;Name=Chr3.tRNA563-SerCGA;isotype=Ser;anticodon=CGA;gene_biotype=tRNA;
Chr3	tRNAscan-SE	exon	2083372	2083408	.	-	.	ID=Chr3.trna563.exon1;Parent=Chr3.trna563;
Chr3	tRNAscan-SE	exon	2083309	2083353	.	-	.	ID=Chr3.trna563.exon2;Parent=Chr3.trna563;
Chr3	tRNAscan-SE	tRNA	2084971	2085043	65.4	-	.	ID=Chr3.trna562;Name=Chr3.tRNA562-ThrTGT;isotype=Thr;anticodon=TGT;gene_biotype=tRNA;
Chr3	tRNAscan-SE	exon	2084971	2085043	.	-	.	ID=Chr3.trna562.exon1;Parent=Chr3.trna562;
Chr3	tRNAscan-SE	tRNA	2085292	2085391	49.6	+	.	ID=Chr3.trna16;Name=Chr3.tRNA16-ProCGG;isotype=Pro;anticodon=CGG;gene_biotype=tRNA;
Chr3	tRNAscan-SE	exon	2085292	2085328	.	+	.	ID=Chr3.trna16.exon1;Parent=Chr3.trna16;
Chr3	tRNAscan-SE	exon	2085356	2085391	.	+	.	ID=Chr3.trna16.exon2;Parent=Chr3.trna16;
Chr3	tRNAscan-SE	tRNA	2087049	2087120	70.3	+	.	ID=Chr3.trna17;Name=Chr3.tRNA17-GlnCTG;isotype=Gln;anticodon=CTG;gene_biotype=tRNA;
Chr3	tRNAscan-SE	exon	2087049	2087120	.	+	.	ID=Chr3.trna17.exon1;Parent=Chr3.trna17;
Chr3	tRNAscan-SE	pseudogene	2087360	2087448	46.2	-	.	ID=Chr3.trna561;Name=Chr3.tRNA561-iMetCAT;isotype=iMet;anticodon=CAT;gene_biotype=pseudogene;
Chr3	tRNAscan-SE	exon	2087413	2087448	.	-	.	ID=Chr3.trna561.exon1;Parent=Chr3.trna561;
Chr3	tRNAscan-SE	exon	2087360	2087395	.	-	.	ID=Chr3.trna561.exon2;Parent=Chr3.trna561;
Chr3	tRNAscan-SE	tRNA	2087454	2087553	76.4	-	.	ID=Chr3.trna560;Name=Chr3.tRNA560-SerCGA;isotype=Ser;anticodon=CGA;gene_biotype=tRNA;
Chr3	tRNAscan-SE	exon	2087517	2087553	.	-	.	ID=Chr3.trna560.exon1;Parent=Chr3.trna560;
Chr3	tRNAscan-SE	exon	2087454	2087498	.	-	.	ID=Chr3.trna560.exon2;Parent=Chr3.trna560;
Chr3	tRNAscan-SE	tRNA	2089118	2089190	65.4	-	.	ID=Chr3.trna559;Name=Chr3.tRNA559-ThrTGT;isotype=Thr;anticodon=TGT;gene_biotype=tRNA;
Chr3	tRNAscan-SE	exon	2089118	2089190	.	-	.	ID=Chr3.trna559.exon1;Parent=Chr3.trna559;
Chr3	tRNAscan-SE	tRNA	2089439	2089538	49.6	+	.	ID=Chr3.trna18;Name=Chr3.tRNA18-ProCGG;isotype=Pro;anticodon=CGG;gene_biotype=tRNA;
Chr3	tRNAscan-SE	exon	2089439	2089475	.	+	.	ID=Chr3.trna18.exon1;Parent=Chr3.trna18;
Chr3	tRNAscan-SE	exon	2089503	2089538	.	+	.	ID=Chr3.trna18.exon2;Parent=Chr3.trna18;
Chr3	tRNAscan-SE	tRNA	2091196	2091267	70.3	+	.	ID=Chr3.trna19;Name=Chr3.tRNA19-GlnCTG;isotype=Gln;anticodon=CTG;gene_biotype=tRNA;
Chr3	tRNAscan-SE	exon	2091196	2091267	.	+	.	ID=Chr3.trna19.exon1;Parent=Chr3.trna19;
Chr3	tRNAscan-SE	pseudogene	2091480	2091568	46.2	-	.	ID=Chr3.trna558;Name=Chr3.tRNA558-iMetCAT;isotype=iMet;anticodon=CAT;gene_biotype=pseudogene;
Chr3	tRNAscan-SE	exon	2091533	2091568	.	-	.	ID=Chr3.trna558.exon1;Parent=Chr3.trna558;
Chr3	tRNAscan-SE	exon	2091480	2091515	.	-	.	ID=Chr3.trna558.exon2;Parent=Chr3.trna558;
Chr3	tRNAscan-SE	tRNA	2091574	2091673	76.4	-	.	ID=Chr3.trna557;Name=Chr3.tRNA557-SerCGA;isotype=Ser;anticodon=CGA;gene_biotype=tRNA;
Chr3	tRNAscan-SE	exon	2091637	2091673	.	-	.	ID=Chr3.trna557.exon1;Parent=Chr3.trna557;
Chr3	tRNAscan-SE	exon	2091574	2091618	.	-	.	ID=Chr3.trna557.exon2;Parent=Chr3.trna557;
Chr3	tRNAscan-SE	tRNA	2093235	2093307	65.4	-	.	ID=Chr3.trna556;Name=Chr3.tRNA556-ThrTGT;isotype=Thr;anticodon=TGT;gene_biotype=tRNA;
Chr3	tRNAscan-SE	exon	2093235	2093307	.	-	.	ID=Chr3.trna556.exon1;Parent=Chr3.trna556;
Chr3	tRNAscan-SE	tRNA	2093556	2093655	49.6	+	.	ID=Chr3.trna20;Name=Chr3.tRNA20-ProCGG;isotype=Pro;anticodon=CGG;gene_biotype=tRNA;
Chr3	tRNAscan-SE	exon	2093556	2093592	.	+	.	ID=Chr3.trna20.exon1;Parent=Chr3.trna20;
Chr3	tRNAscan-SE	exon	2093620	2093655	.	+	.	ID=Chr3.trna20.exon2;Parent=Chr3.trna20;
Chr3	tRNAscan-SE	tRNA	2095313	2095384	70.3	+	.	ID=Chr3.trna21;Name=Chr3.tRNA21-GlnCTG;isotype=Gln;anticodon=CTG;gene_biotype=tRNA;
Chr3	tRNAscan-SE	exon	2095313	2095384	.	+	.	ID=Chr3.trna21.exon1;Parent=Chr3.trna21;
Chr3	tRNAscan-SE	pseudogene	2095599	2095687	46.2	-	.	ID=Chr3.trna555;Name=Chr3.tRNA555-iMetCAT;isotype=iMet;anticodon=CAT;gene_biotype=pseudogene;
Chr3	tRNAscan-SE	exon	2095652	2095687	.	-	.	ID=Chr3.trna555.exon1;Parent=Chr3.trna555;
Chr3	tRNAscan-SE	exon	2095599	2095634	.	-	.	ID=Chr3.trna555.exon2;Parent=Chr3.trna555;
Chr3	tRNAscan-SE	tRNA	2095693	2095792	76.4	-	.	ID=Chr3.trna554;Name=Chr3.tRNA554-SerCGA;isotype=Ser;anticodon=CGA;gene_biotype=tRNA;
Chr3	tRNAscan-SE	exon	2095756	2095792	.	-	.	ID=Chr3.trna554.exon1;Parent=Chr3.trna554;
Chr3	tRNAscan-SE	exon	2095693	2095737	.	-	.	ID=Chr3.trna554.exon2;Parent=Chr3.trna554;
Chr3	tRNAscan-SE	tRNA	2097362	2097433	75.7	-	.	ID=Chr3.trna553;Name=Chr3.tRNA553-ThrTGT;isotype=Thr;anticodon=TGT;gene_biotype=tRNA;
Chr3	tRNAscan-SE	exon	2097362	2097433	.	-	.	ID=Chr3.trna553.exon1;Parent=Chr3.trna553;
Chr3	tRNAscan-SE	tRNA	2097683	2097782	49.6	+	.	ID=Chr3.trna22;Name=Chr3.tRNA22-ProCGG;isotype=Pro;anticodon=CGG;gene_biotype=tRNA;
Chr3	tRNAscan-SE	exon	2097683	2097719	.	+	.	ID=Chr3.trna22.exon1;Parent=Chr3.trna22;
Chr3	tRNAscan-SE	exon	2097747	2097782	.	+	.	ID=Chr3.trna22.exon2;Parent=Chr3.trna22;
Chr3	tRNAscan-SE	tRNA	2099439	2099510	70.3	+	.	ID=Chr3.trna23;Name=Chr3.tRNA23-GlnCTG;isotype=Gln;anticodon=CTG;gene_biotype=tRNA;
Chr3	tRNAscan-SE	exon	2099439	2099510	.	+	.	ID=Chr3.trna23.exon1;Parent=Chr3.trna23;
Chr3	tRNAscan-SE	pseudogene	2099725	2099812	41.9	-	.	ID=Chr3.trna552;Name=Chr3.tRNA552-iMetCAT;isotype=iMet;anticodon=CAT;gene_biotype=pseudogene;
Chr3	tRNAscan-SE	exon	2099778	2099812	.	-	.	ID=Chr3.trna552.exon1;Parent=Chr3.trna552;
Chr3	tRNAscan-SE	exon	2099725	2099760	.	-	.	ID=Chr3.trna552.exon2;Parent=Chr3.trna552;
Chr3	tRNAscan-SE	tRNA	2099818	2099917	76.4	-	.	ID=Chr3.trna551;Name=Chr3.tRNA551-SerCGA;isotype=Ser;anticodon=CGA;gene_biotype=tRNA;
Chr3	tRNAscan-SE	exon	2099881	2099917	.	-	.	ID=Chr3.trna551.exon1;Parent=Chr3.trna551;
Chr3	tRNAscan-SE	exon	2099818	2099862	.	-	.	ID=Chr3.trna551.exon2;Parent=Chr3.trna551;
Chr3	tRNAscan-SE	tRNA	2101482	2101554	65.4	-	.	ID=Chr3.trna550;Name=Chr3.tRNA550-ThrTGT;isotype=Thr;anticodon=TGT;gene_biotype=tRNA;
Chr3	tRNAscan-SE	exon	2101482	2101554	.	-	.	ID=Chr3.trna550.exon1;Parent=Chr3.trna550;
Chr3	tRNAscan-SE	tRNA	2101803	2101902	49.6	+	.	ID=Chr3.trna24;Name=Chr3.tRNA24-ProCGG;isotype=Pro;anticodon=CGG;gene_biotype=tRNA;
Chr3	tRNAscan-SE	exon	2101803	2101839	.	+	.	ID=Chr3.trna24.exon1;Parent=Chr3.trna24;
Chr3	tRNAscan-SE	exon	2101867	2101902	.	+	.	ID=Chr3.trna24.exon2;Parent=Chr3.trna24;
Chr3	tRNAscan-SE	tRNA	2103559	2103630	70.3	+	.	ID=Chr3.trna25;Name=Chr3.tRNA25-GlnCTG;isotype=Gln;anticodon=CTG;gene_biotype=tRNA;
Chr3	tRNAscan-SE	exon	2103559	2103630	.	+	.	ID=Chr3.trna25.exon1;Parent=Chr3.trna25;
Chr3	tRNAscan-SE	pseudogene	2103873	2103960	41.9	-	.	ID=Chr3.trna549;Name=Chr3.tRNA549-iMetCAT;isotype=iMet;anticodon=CAT;gene_biotype=pseudogene;
Chr3	tRNAscan-SE	exon	2103926	2103960	.	-	.	ID=Chr3.trna549.exon1;Parent=Chr3.trna549;
Chr3	tRNAscan-SE	exon	2103873	2103908	.	-	.	ID=Chr3.trna549.exon2;Parent=Chr3.trna549;
Chr3	tRNAscan-SE	tRNA	2103966	2104065	76.4	-	.	ID=Chr3.trna548;Name=Chr3.tRNA548-SerCGA;isotype=Ser;anticodon=CGA;gene_biotype=tRNA;
Chr3	tRNAscan-SE	exon	2104029	2104065	.	-	.	ID=Chr3.trna548.exon1;Parent=Chr3.trna548;
Chr3	tRNAscan-SE	exon	2103966	2104010	.	-	.	ID=Chr3.trna548.exon2;Parent=Chr3.trna548;
Chr3	tRNAscan-SE	tRNA	2105630	2105701	75.7	-	.	ID=Chr3.trna547;Name=Chr3.tRNA547-ThrTGT;isotype=Thr;anticodon=TGT;gene_biotype=tRNA;
Chr3	tRNAscan-SE	exon	2105630	2105701	.	-	.	ID=Chr3.trna547.exon1;Parent=Chr3.trna547;
Chr3	tRNAscan-SE	tRNA	2105951	2106050	49.6	+	.	ID=Chr3.trna26;Name=Chr3.tRNA26-ProCGG;isotype=Pro;anticodon=CGG;gene_biotype=tRNA;
Chr3	tRNAscan-SE	exon	2105951	2105987	.	+	.	ID=Chr3.trna26.exon1;Parent=Chr3.trna26;
Chr3	tRNAscan-SE	exon	2106015	2106050	.	+	.	ID=Chr3.trna26.exon2;Parent=Chr3.trna26;
Chr3	tRNAscan-SE	tRNA	2107707	2107778	70.3	+	.	ID=Chr3.trna27;Name=Chr3.tRNA27-GlnCTG;isotype=Gln;anticodon=CTG;gene_biotype=tRNA;
Chr3	tRNAscan-SE	exon	2107707	2107778	.	+	.	ID=Chr3.trna27.exon1;Parent=Chr3.trna27;
Chr3	tRNAscan-SE	pseudogene	2108007	2108095	46.2	-	.	ID=Chr3.trna546;Name=Chr3.tRNA546-iMetCAT;isotype=iMet;anticodon=CAT;gene_biotype=pseudogene;
Chr3	tRNAscan-SE	exon	2108060	2108095	.	-	.	ID=Chr3.trna546.exon1;Parent=Chr3.trna546;
Chr3	tRNAscan-SE	exon	2108007	2108042	.	-	.	ID=Chr3.trna546.exon2;Parent=Chr3.trna546;
Chr3	tRNAscan-SE	tRNA	2108101	2108200	76.4	-	.	ID=Chr3.trna545;Name=Chr3.tRNA545-SerCGA;isotype=Ser;anticodon=CGA;gene_biotype=tRNA;
Chr3	tRNAscan-SE	exon	2108164	2108200	.	-	.	ID=Chr3.trna545.exon1;Parent=Chr3.trna545;
Chr3	tRNAscan-SE	exon	2108101	2108145	.	-	.	ID=Chr3.trna545.exon2;Parent=Chr3.trna545;
Chr3	tRNAscan-SE	tRNA	2109769	2109841	65.4	-	.	ID=Chr3.trna544;Name=Chr3.tRNA544-ThrTGT;isotype=Thr;anticodon=TGT;gene_biotype=tRNA;
Chr3	tRNAscan-SE	exon	2109769	2109841	.	-	.	ID=Chr3.trna544.exon1;Parent=Chr3.trna544;
Chr3	tRNAscan-SE	tRNA	2110090	2110189	49.6	+	.	ID=Chr3.trna28;Name=Chr3.tRNA28-ProCGG;isotype=Pro;anticodon=CGG;gene_biotype=tRNA;
Chr3	tRNAscan-SE	exon	2110090	2110126	.	+	.	ID=Chr3.trna28.exon1;Parent=Chr3.trna28;
Chr3	tRNAscan-SE	exon	2110154	2110189	.	+	.	ID=Chr3.trna28.exon2;Parent=Chr3.trna28;
Chr3	tRNAscan-SE	tRNA	2111847	2111918	70.3	+	.	ID=Chr3.trna29;Name=Chr3.tRNA29-GlnCTG;isotype=Gln;anticodon=CTG;gene_biotype=tRNA;
Chr3	tRNAscan-SE	exon	2111847	2111918	.	+	.	ID=Chr3.trna29.exon1;Parent=Chr3.trna29;
Chr3	tRNAscan-SE	pseudogene	2112147	2112235	46.2	-	.	ID=Chr3.trna543;Name=Chr3.tRNA543-iMetCAT;isotype=iMet;anticodon=CAT;gene_biotype=pseudogene;
Chr3	tRNAscan-SE	exon	2112200	2112235	.	-	.	ID=Chr3.trna543.exon1;Parent=Chr3.trna543;
Chr3	tRNAscan-SE	exon	2112147	2112182	.	-	.	ID=Chr3.trna543.exon2;Parent=Chr3.trna543;
Chr3	tRNAscan-SE	tRNA	2112241	2112340	76.4	-	.	ID=Chr3.trna542;Name=Chr3.tRNA542-SerCGA;isotype=Ser;anticodon=CGA;gene_biotype=tRNA;
Chr3	tRNAscan-SE	exon	2112304	2112340	.	-	.	ID=Chr3.trna542.exon1;Parent=Chr3.trna542;
Chr3	tRNAscan-SE	exon	2112241	2112285	.	-	.	ID=Chr3.trna542.exon2;Parent=Chr3.trna542;
Chr3	tRNAscan-SE	tRNA	2113908	2113979	75.7	-	.	ID=Chr3.trna541;Name=Chr3.tRNA541-ThrTGT;isotype=Thr;anticodon=TGT;gene_biotype=tRNA;
Chr3	tRNAscan-SE	exon	2113908	2113979	.	-	.	ID=Chr3.trna541.exon1;Parent=Chr3.trna541;
Chr3	tRNAscan-SE	tRNA	2114229	2114328	49.6	+	.	ID=Chr3.trna30;Name=Chr3.tRNA30-ProCGG;isotype=Pro;anticodon=CGG;gene_biotype=tRNA;
Chr3	tRNAscan-SE	exon	2114229	2114265	.	+	.	ID=Chr3.trna30.exon1;Parent=Chr3.trna30;
Chr3	tRNAscan-SE	exon	2114293	2114328	.	+	.	ID=Chr3.trna30.exon2;Parent=Chr3.trna30;
Chr3	tRNAscan-SE	tRNA	2115987	2116058	70.3	+	.	ID=Chr3.trna31;Name=Chr3.tRNA31-GlnCTG;isotype=Gln;anticodon=CTG;gene_biotype=tRNA;
Chr3	tRNAscan-SE	exon	2115987	2116058	.	+	.	ID=Chr3.trna31.exon1;Parent=Chr3.trna31;
Chr3	tRNAscan-SE	pseudogene	2116287	2116374	41.9	-	.	ID=Chr3.trna540;Name=Chr3.tRNA540-iMetCAT;isotype=iMet;anticodon=CAT;gene_biotype=pseudogene;
Chr3	tRNAscan-SE	exon	2116340	2116374	.	-	.	ID=Chr3.trna540.exon1;Parent=Chr3.trna540;
Chr3	tRNAscan-SE	exon	2116287	2116322	.	-	.	ID=Chr3.trna540.exon2;Parent=Chr3.trna540;
Chr3	tRNAscan-SE	tRNA	2116380	2116479	76.4	-	.	ID=Chr3.trna539;Name=Chr3.tRNA539-SerCGA;isotype=Ser;anticodon=CGA;gene_biotype=tRNA;
Chr3	tRNAscan-SE	exon	2116443	2116479	.	-	.	ID=Chr3.trna539.exon1;Parent=Chr3.trna539;
Chr3	tRNAscan-SE	exon	2116380	2116424	.	-	.	ID=Chr3.trna539.exon2;Parent=Chr3.trna539;
Chr3	tRNAscan-SE	tRNA	2118043	2118114	75.7	-	.	ID=Chr3.trna538;Name=Chr3.tRNA538-ThrTGT;isotype=Thr;anticodon=TGT;gene_biotype=tRNA;
Chr3	tRNAscan-SE	exon	2118043	2118114	.	-	.	ID=Chr3.trna538.exon1;Parent=Chr3.trna538;
Chr3	tRNAscan-SE	tRNA	2118364	2118463	49.6	+	.	ID=Chr3.trna32;Name=Chr3.tRNA32-ProCGG;isotype=Pro;anticodon=CGG;gene_biotype=tRNA;
Chr3	tRNAscan-SE	exon	2118364	2118400	.	+	.	ID=Chr3.trna32.exon1;Parent=Chr3.trna32;
Chr3	tRNAscan-SE	exon	2118428	2118463	.	+	.	ID=Chr3.trna32.exon2;Parent=Chr3.trna32;
Chr3	tRNAscan-SE	tRNA	2120120	2120191	70.3	+	.	ID=Chr3.trna33;Name=Chr3.tRNA33-GlnCTG;isotype=Gln;anticodon=CTG;gene_biotype=tRNA;
Chr3	tRNAscan-SE	exon	2120120	2120191	.	+	.	ID=Chr3.trna33.exon1;Parent=Chr3.trna33;
Chr3	tRNAscan-SE	pseudogene	2120420	2120508	46.2	-	.	ID=Chr3.trna537;Name=Chr3.tRNA537-iMetCAT;isotype=iMet;anticodon=CAT;gene_biotype=pseudogene;
Chr3	tRNAscan-SE	exon	2120473	2120508	.	-	.	ID=Chr3.trna537.exon1;Parent=Chr3.trna537;
Chr3	tRNAscan-SE	exon	2120420	2120455	.	-	.	ID=Chr3.trna537.exon2;Parent=Chr3.trna537;
Chr3	tRNAscan-SE	tRNA	2120514	2120613	76.4	-	.	ID=Chr3.trna536;Name=Chr3.tRNA536-SerCGA;isotype=Ser;anticodon=CGA;gene_biotype=tRNA;
Chr3	tRNAscan-SE	exon	2120577	2120613	.	-	.	ID=Chr3.trna536.exon1;Parent=Chr3.trna536;
Chr3	tRNAscan-SE	exon	2120514	2120558	.	-	.	ID=Chr3.trna536.exon2;Parent=Chr3.trna536;
Chr3	tRNAscan-SE	tRNA	2122177	2122249	65.4	-	.	ID=Chr3.trna535;Name=Chr3.tRNA535-ThrTGT;isotype=Thr;anticodon=TGT;gene_biotype=tRNA;
Chr3	tRNAscan-SE	exon	2122177	2122249	.	-	.	ID=Chr3.trna535.exon1;Parent=Chr3.trna535;
Chr3	tRNAscan-SE	tRNA	2122498	2122597	49.6	+	.	ID=Chr3.trna34;Name=Chr3.tRNA34-ProCGG;isotype=Pro;anticodon=CGG;gene_biotype=tRNA;
Chr3	tRNAscan-SE	exon	2122498	2122534	.	+	.	ID=Chr3.trna34.exon1;Parent=Chr3.trna34;
Chr3	tRNAscan-SE	exon	2122562	2122597	.	+	.	ID=Chr3.trna34.exon2;Parent=Chr3.trna34;
Chr3	tRNAscan-SE	tRNA	2124255	2124326	70.3	+	.	ID=Chr3.trna35;Name=Chr3.tRNA35-GlnCTG;isotype=Gln;anticodon=CTG;gene_biotype=tRNA;
Chr3	tRNAscan-SE	exon	2124255	2124326	.	+	.	ID=Chr3.trna35.exon1;Parent=Chr3.trna35;
Chr3	tRNAscan-SE	pseudogene	2124541	2124629	46.2	-	.	ID=Chr3.trna534;Name=Chr3.tRNA534-iMetCAT;isotype=iMet;anticodon=CAT;gene_biotype=pseudogene;
Chr3	tRNAscan-SE	exon	2124594	2124629	.	-	.	ID=Chr3.trna534.exon1;Parent=Chr3.trna534;
Chr3	tRNAscan-SE	exon	2124541	2124576	.	-	.	ID=Chr3.trna534.exon2;Parent=Chr3.trna534;
Chr3	tRNAscan-SE	tRNA	2124635	2124734	76.4	-	.	ID=Chr3.trna533;Name=Chr3.tRNA533-SerCGA;isotype=Ser;anticodon=CGA;gene_biotype=tRNA;
Chr3	tRNAscan-SE	exon	2124698	2124734	.	-	.	ID=Chr3.trna533.exon1;Parent=Chr3.trna533;
Chr3	tRNAscan-SE	exon	2124635	2124679	.	-	.	ID=Chr3.trna533.exon2;Parent=Chr3.trna533;
Chr3	tRNAscan-SE	tRNA	2126298	2126370	65.4	-	.	ID=Chr3.trna532;Name=Chr3.tRNA532-ThrTGT;isotype=Thr;anticodon=TGT;gene_biotype=tRNA;
Chr3	tRNAscan-SE	exon	2126298	2126370	.	-	.	ID=Chr3.trna532.exon1;Parent=Chr3.trna532;
Chr3	tRNAscan-SE	tRNA	2126619	2126718	49.6	+	.	ID=Chr3.trna36;Name=Chr3.tRNA36-ProCGG;isotype=Pro;anticodon=CGG;gene_biotype=tRNA;
Chr3	tRNAscan-SE	exon	2126619	2126655	.	+	.	ID=Chr3.trna36.exon1;Parent=Chr3.trna36;
Chr3	tRNAscan-SE	exon	2126683	2126718	.	+	.	ID=Chr3.trna36.exon2;Parent=Chr3.trna36;
Chr3	tRNAscan-SE	tRNA	2128376	2128447	70.3	+	.	ID=Chr3.trna37;Name=Chr3.tRNA37-GlnCTG;isotype=Gln;anticodon=CTG;gene_biotype=tRNA;
Chr3	tRNAscan-SE	exon	2128376	2128447	.	+	.	ID=Chr3.trna37.exon1;Parent=Chr3.trna37;
Chr3	tRNAscan-SE	pseudogene	2128690	2128778	46.2	-	.	ID=Chr3.trna531;Name=Chr3.tRNA531-iMetCAT;isotype=iMet;anticodon=CAT;gene_biotype=pseudogene;
Chr3	tRNAscan-SE	exon	2128743	2128778	.	-	.	ID=Chr3.trna531.exon1;Parent=Chr3.trna531;
Chr3	tRNAscan-SE	exon	2128690	2128725	.	-	.	ID=Chr3.trna531.exon2;Parent=Chr3.trna531;
Chr3	tRNAscan-SE	tRNA	2128784	2128883	76.4	-	.	ID=Chr3.trna530;Name=Chr3.tRNA530-SerCGA;isotype=Ser;anticodon=CGA;gene_biotype=tRNA;
Chr3	tRNAscan-SE	exon	2128847	2128883	.	-	.	ID=Chr3.trna530.exon1;Parent=Chr3.trna530;
Chr3	tRNAscan-SE	exon	2128784	2128828	.	-	.	ID=Chr3.trna530.exon2;Parent=Chr3.trna530;
Chr3	tRNAscan-SE	tRNA	2130448	2130520	65.4	-	.	ID=Chr3.trna529;Name=Chr3.tRNA529-ThrTGT;isotype=Thr;anticodon=TGT;gene_biotype=tRNA;
Chr3	tRNAscan-SE	exon	2130448	2130520	.	-	.	ID=Chr3.trna529.exon1;Parent=Chr3.trna529;
Chr3	tRNAscan-SE	tRNA	2130769	2130868	49.6	+	.	ID=Chr3.trna38;Name=Chr3.tRNA38-ProCGG;isotype=Pro;anticodon=CGG;gene_biotype=tRNA;
Chr3	tRNAscan-SE	exon	2130769	2130805	.	+	.	ID=Chr3.trna38.exon1;Parent=Chr3.trna38;
Chr3	tRNAscan-SE	exon	2130833	2130868	.	+	.	ID=Chr3.trna38.exon2;Parent=Chr3.trna38;
Chr3	tRNAscan-SE	tRNA	2132529	2132600	70.3	+	.	ID=Chr3.trna39;Name=Chr3.tRNA39-GlnCTG;isotype=Gln;anticodon=CTG;gene_biotype=tRNA;
Chr3	tRNAscan-SE	exon	2132529	2132600	.	+	.	ID=Chr3.trna39.exon1;Parent=Chr3.trna39;
Chr3	tRNAscan-SE	pseudogene	2132829	2132917	46.2	-	.	ID=Chr3.trna528;Name=Chr3.tRNA528-iMetCAT;isotype=iMet;anticodon=CAT;gene_biotype=pseudogene;
Chr3	tRNAscan-SE	exon	2132882	2132917	.	-	.	ID=Chr3.trna528.exon1;Parent=Chr3.trna528;
Chr3	tRNAscan-SE	exon	2132829	2132864	.	-	.	ID=Chr3.trna528.exon2;Parent=Chr3.trna528;
Chr3	tRNAscan-SE	tRNA	2132923	2133022	76.4	-	.	ID=Chr3.trna527;Name=Chr3.tRNA527-SerCGA;isotype=Ser;anticodon=CGA;gene_biotype=tRNA;
Chr3	tRNAscan-SE	exon	2132986	2133022	.	-	.	ID=Chr3.trna527.exon1;Parent=Chr3.trna527;
Chr3	tRNAscan-SE	exon	2132923	2132967	.	-	.	ID=Chr3.trna527.exon2;Parent=Chr3.trna527;
Chr3	tRNAscan-SE	tRNA	2141695	2141766	75.7	-	.	ID=Chr3.trna526;Name=Chr3.tRNA526-ThrTGT;isotype=Thr;anticodon=TGT;gene_biotype=tRNA;
Chr3	tRNAscan-SE	exon	2141695	2141766	.	-	.	ID=Chr3.trna526.exon1;Parent=Chr3.trna526;
Chr3	tRNAscan-SE	tRNA	2142016	2142115	49.6	+	.	ID=Chr3.trna40;Name=Chr3.tRNA40-ProCGG;isotype=Pro;anticodon=CGG;gene_biotype=tRNA;
Chr3	tRNAscan-SE	exon	2142016	2142052	.	+	.	ID=Chr3.trna40.exon1;Parent=Chr3.trna40;
Chr3	tRNAscan-SE	exon	2142080	2142115	.	+	.	ID=Chr3.trna40.exon2;Parent=Chr3.trna40;
Chr3	tRNAscan-SE	tRNA	2143772	2143843	70.3	+	.	ID=Chr3.trna41;Name=Chr3.tRNA41-GlnCTG;isotype=Gln;anticodon=CTG;gene_biotype=tRNA;
Chr3	tRNAscan-SE	exon	2143772	2143843	.	+	.	ID=Chr3.trna41.exon1;Parent=Chr3.trna41;
Chr3	tRNAscan-SE	pseudogene	2144086	2144174	46.2	-	.	ID=Chr3.trna525;Name=Chr3.tRNA525-iMetCAT;isotype=iMet;anticodon=CAT;gene_biotype=pseudogene;
Chr3	tRNAscan-SE	exon	2144139	2144174	.	-	.	ID=Chr3.trna525.exon1;Parent=Chr3.trna525;
Chr3	tRNAscan-SE	exon	2144086	2144121	.	-	.	ID=Chr3.trna525.exon2;Parent=Chr3.trna525;
Chr3	tRNAscan-SE	tRNA	2144180	2144279	76.4	-	.	ID=Chr3.trna524;Name=Chr3.tRNA524-SerCGA;isotype=Ser;anticodon=CGA;gene_biotype=tRNA;
Chr3	tRNAscan-SE	exon	2144243	2144279	.	-	.	ID=Chr3.trna524.exon1;Parent=Chr3.trna524;
Chr3	tRNAscan-SE	exon	2144180	2144224	.	-	.	ID=Chr3.trna524.exon2;Parent=Chr3.trna524;
Chr3	tRNAscan-SE	tRNA	2145843	2145915	65.4	-	.	ID=Chr3.trna523;Name=Chr3.tRNA523-ThrTGT;isotype=Thr;anticodon=TGT;gene_biotype=tRNA;
Chr3	tRNAscan-SE	exon	2145843	2145915	.	-	.	ID=Chr3.trna523.exon1;Parent=Chr3.trna523;
Chr3	tRNAscan-SE	tRNA	2146164	2146263	49.6	+	.	ID=Chr3.trna42;Name=Chr3.tRNA42-ProCGG;isotype=Pro;anticodon=CGG;gene_biotype=tRNA;
Chr3	tRNAscan-SE	exon	2146164	2146200	.	+	.	ID=Chr3.trna42.exon1;Parent=Chr3.trna42;
Chr3	tRNAscan-SE	exon	2146228	2146263	.	+	.	ID=Chr3.trna42.exon2;Parent=Chr3.trna42;
Chr3	tRNAscan-SE	tRNA	2147921	2147992	70.3	+	.	ID=Chr3.trna43;Name=Chr3.tRNA43-GlnCTG;isotype=Gln;anticodon=CTG;gene_biotype=tRNA;
Chr3	tRNAscan-SE	exon	2147921	2147992	.	+	.	ID=Chr3.trna43.exon1;Parent=Chr3.trna43;
Chr3	tRNAscan-SE	pseudogene	2148205	2148293	46.2	-	.	ID=Chr3.trna522;Name=Chr3.tRNA522-iMetCAT;isotype=iMet;anticodon=CAT;gene_biotype=pseudogene;
Chr3	tRNAscan-SE	exon	2148258	2148293	.	-	.	ID=Chr3.trna522.exon1;Parent=Chr3.trna522;
Chr3	tRNAscan-SE	exon	2148205	2148240	.	-	.	ID=Chr3.trna522.exon2;Parent=Chr3.trna522;
Chr3	tRNAscan-SE	tRNA	2148299	2148398	76.4	-	.	ID=Chr3.trna521;Name=Chr3.tRNA521-SerCGA;isotype=Ser;anticodon=CGA;gene_biotype=tRNA;
Chr3	tRNAscan-SE	exon	2148362	2148398	.	-	.	ID=Chr3.trna521.exon1;Parent=Chr3.trna521;
Chr3	tRNAscan-SE	exon	2148299	2148343	.	-	.	ID=Chr3.trna521.exon2;Parent=Chr3.trna521;
Chr3	tRNAscan-SE	tRNA	2149961	2150032	75.7	-	.	ID=Chr3.trna520;Name=Chr3.tRNA520-ThrTGT;isotype=Thr;anticodon=TGT;gene_biotype=tRNA;
Chr3	tRNAscan-SE	exon	2149961	2150032	.	-	.	ID=Chr3.trna520.exon1;Parent=Chr3.trna520;
Chr3	tRNAscan-SE	tRNA	2150282	2150379	49.7	+	.	ID=Chr3.trna44;Name=Chr3.tRNA44-ProCGG;isotype=Pro;anticodon=CGG;gene_biotype=tRNA;
Chr3	tRNAscan-SE	exon	2150282	2150318	.	+	.	ID=Chr3.trna44.exon1;Parent=Chr3.trna44;
Chr3	tRNAscan-SE	exon	2150344	2150379	.	+	.	ID=Chr3.trna44.exon2;Parent=Chr3.trna44;
Chr3	tRNAscan-SE	tRNA	2152036	2152107	70.3	+	.	ID=Chr3.trna45;Name=Chr3.tRNA45-GlnCTG;isotype=Gln;anticodon=CTG;gene_biotype=tRNA;
Chr3	tRNAscan-SE	exon	2152036	2152107	.	+	.	ID=Chr3.trna45.exon1;Parent=Chr3.trna45;
Chr3	tRNAscan-SE	pseudogene	2152346	2152434	46.2	-	.	ID=Chr3.trna519;Name=Chr3.tRNA519-iMetCAT;isotype=iMet;anticodon=CAT;gene_biotype=pseudogene;
Chr3	tRNAscan-SE	exon	2152399	2152434	.	-	.	ID=Chr3.trna519.exon1;Parent=Chr3.trna519;
Chr3	tRNAscan-SE	exon	2152346	2152381	.	-	.	ID=Chr3.trna519.exon2;Parent=Chr3.trna519;
Chr3	tRNAscan-SE	tRNA	2152440	2152539	76.4	-	.	ID=Chr3.trna518;Name=Chr3.tRNA518-SerCGA;isotype=Ser;anticodon=CGA;gene_biotype=tRNA;
Chr3	tRNAscan-SE	exon	2152503	2152539	.	-	.	ID=Chr3.trna518.exon1;Parent=Chr3.trna518;
Chr3	tRNAscan-SE	exon	2152440	2152484	.	-	.	ID=Chr3.trna518.exon2;Parent=Chr3.trna518;
Chr3	tRNAscan-SE	tRNA	2154107	2154178	75.7	-	.	ID=Chr3.trna517;Name=Chr3.tRNA517-ThrTGT;isotype=Thr;anticodon=TGT;gene_biotype=tRNA;
Chr3	tRNAscan-SE	exon	2154107	2154178	.	-	.	ID=Chr3.trna517.exon1;Parent=Chr3.trna517;
Chr3	tRNAscan-SE	tRNA	2154428	2154527	49.6	+	.	ID=Chr3.trna46;Name=Chr3.tRNA46-ProCGG;isotype=Pro;anticodon=CGG;gene_biotype=tRNA;
Chr3	tRNAscan-SE	exon	2154428	2154464	.	+	.	ID=Chr3.trna46.exon1;Parent=Chr3.trna46;
Chr3	tRNAscan-SE	exon	2154492	2154527	.	+	.	ID=Chr3.trna46.exon2;Parent=Chr3.trna46;
Chr3	tRNAscan-SE	tRNA	2156187	2156258	70.3	+	.	ID=Chr3.trna47;Name=Chr3.tRNA47-GlnCTG;isotype=Gln;anticodon=CTG;gene_biotype=tRNA;
Chr3	tRNAscan-SE	exon	2156187	2156258	.	+	.	ID=Chr3.trna47.exon1;Parent=Chr3.trna47;
Chr3	tRNAscan-SE	pseudogene	2156501	2156589	46.2	-	.	ID=Chr3.trna516;Name=Chr3.tRNA516-iMetCAT;isotype=iMet;anticodon=CAT;gene_biotype=pseudogene;
Chr3	tRNAscan-SE	exon	2156554	2156589	.	-	.	ID=Chr3.trna516.exon1;Parent=Chr3.trna516;
Chr3	tRNAscan-SE	exon	2156501	2156536	.	-	.	ID=Chr3.trna516.exon2;Parent=Chr3.trna516;
Chr3	tRNAscan-SE	tRNA	2156595	2156694	76.4	-	.	ID=Chr3.trna515;Name=Chr3.tRNA515-SerCGA;isotype=Ser;anticodon=CGA;gene_biotype=tRNA;
Chr3	tRNAscan-SE	exon	2156658	2156694	.	-	.	ID=Chr3.trna515.exon1;Parent=Chr3.trna515;
Chr3	tRNAscan-SE	exon	2156595	2156639	.	-	.	ID=Chr3.trna515.exon2;Parent=Chr3.trna515;
Chr3	tRNAscan-SE	tRNA	2158257	2158328	75.7	-	.	ID=Chr3.trna514;Name=Chr3.tRNA514-ThrTGT;isotype=Thr;anticodon=TGT;gene_biotype=tRNA;
Chr3	tRNAscan-SE	exon	2158257	2158328	.	-	.	ID=Chr3.trna514.exon1;Parent=Chr3.trna514;
Chr3	tRNAscan-SE	tRNA	2158578	2158675	49.7	+	.	ID=Chr3.trna48;Name=Chr3.tRNA48-ProCGG;isotype=Pro;anticodon=CGG;gene_biotype=tRNA;
Chr3	tRNAscan-SE	exon	2158578	2158614	.	+	.	ID=Chr3.trna48.exon1;Parent=Chr3.trna48;
Chr3	tRNAscan-SE	exon	2158640	2158675	.	+	.	ID=Chr3.trna48.exon2;Parent=Chr3.trna48;
Chr3	tRNAscan-SE	tRNA	2160333	2160404	70.3	+	.	ID=Chr3.trna49;Name=Chr3.tRNA49-GlnCTG;isotype=Gln;anticodon=CTG;gene_biotype=tRNA;
Chr3	tRNAscan-SE	exon	2160333	2160404	.	+	.	ID=Chr3.trna49.exon1;Parent=Chr3.trna49;
Chr3	tRNAscan-SE	pseudogene	2160643	2160731	46.2	-	.	ID=Chr3.trna513;Name=Chr3.tRNA513-iMetCAT;isotype=iMet;anticodon=CAT;gene_biotype=pseudogene;
Chr3	tRNAscan-SE	exon	2160696	2160731	.	-	.	ID=Chr3.trna513.exon1;Parent=Chr3.trna513;
Chr3	tRNAscan-SE	exon	2160643	2160678	.	-	.	ID=Chr3.trna513.exon2;Parent=Chr3.trna513;
Chr3	tRNAscan-SE	tRNA	2160737	2160836	76.4	-	.	ID=Chr3.trna512;Name=Chr3.tRNA512-SerCGA;isotype=Ser;anticodon=CGA;gene_biotype=tRNA;
Chr3	tRNAscan-SE	exon	2160800	2160836	.	-	.	ID=Chr3.trna512.exon1;Parent=Chr3.trna512;
Chr3	tRNAscan-SE	exon	2160737	2160781	.	-	.	ID=Chr3.trna512.exon2;Parent=Chr3.trna512;
Chr3	tRNAscan-SE	tRNA	2162402	2162473	75.7	-	.	ID=Chr3.trna511;Name=Chr3.tRNA511-ThrTGT;isotype=Thr;anticodon=TGT;gene_biotype=tRNA;
Chr3	tRNAscan-SE	exon	2162402	2162473	.	-	.	ID=Chr3.trna511.exon1;Parent=Chr3.trna511;
Chr3	tRNAscan-SE	tRNA	2162723	2162822	49.6	+	.	ID=Chr3.trna50;Name=Chr3.tRNA50-ProCGG;isotype=Pro;anticodon=CGG;gene_biotype=tRNA;
Chr3	tRNAscan-SE	exon	2162723	2162759	.	+	.	ID=Chr3.trna50.exon1;Parent=Chr3.trna50;
Chr3	tRNAscan-SE	exon	2162787	2162822	.	+	.	ID=Chr3.trna50.exon2;Parent=Chr3.trna50;
Chr3	tRNAscan-SE	tRNA	2170132	2170203	70.3	+	.	ID=Chr3.trna51;Name=Chr3.tRNA51-GlnCTG;isotype=Gln;anticodon=CTG;gene_biotype=tRNA;
Chr3	tRNAscan-SE	exon	2170132	2170203	.	+	.	ID=Chr3.trna51.exon1;Parent=Chr3.trna51;
Chr3	tRNAscan-SE	pseudogene	2170444	2170532	46.2	-	.	ID=Chr3.trna510;Name=Chr3.tRNA510-iMetCAT;isotype=iMet;anticodon=CAT;gene_biotype=pseudogene;
Chr3	tRNAscan-SE	exon	2170497	2170532	.	-	.	ID=Chr3.trna510.exon1;Parent=Chr3.trna510;
Chr3	tRNAscan-SE	exon	2170444	2170479	.	-	.	ID=Chr3.trna510.exon2;Parent=Chr3.trna510;
Chr3	tRNAscan-SE	tRNA	2170538	2170637	76.4	-	.	ID=Chr3.trna509;Name=Chr3.tRNA509-SerCGA;isotype=Ser;anticodon=CGA;gene_biotype=tRNA;
Chr3	tRNAscan-SE	exon	2170601	2170637	.	-	.	ID=Chr3.trna509.exon1;Parent=Chr3.trna509;
Chr3	tRNAscan-SE	exon	2170538	2170582	.	-	.	ID=Chr3.trna509.exon2;Parent=Chr3.trna509;
Chr3	tRNAscan-SE	tRNA	2172208	2172279	75.7	-	.	ID=Chr3.trna508;Name=Chr3.tRNA508-ThrTGT;isotype=Thr;anticodon=TGT;gene_biotype=tRNA;
Chr3	tRNAscan-SE	exon	2172208	2172279	.	-	.	ID=Chr3.trna508.exon1;Parent=Chr3.trna508;
Chr3	tRNAscan-SE	tRNA	2172529	2172628	49.6	+	.	ID=Chr3.trna52;Name=Chr3.tRNA52-ProCGG;isotype=Pro;anticodon=CGG;gene_biotype=tRNA;
Chr3	tRNAscan-SE	exon	2172529	2172565	.	+	.	ID=Chr3.trna52.exon1;Parent=Chr3.trna52;
Chr3	tRNAscan-SE	exon	2172593	2172628	.	+	.	ID=Chr3.trna52.exon2;Parent=Chr3.trna52;
Chr3	tRNAscan-SE	tRNA	2195862	2195933	70.3	+	.	ID=Chr3.trna53;Name=Chr3.tRNA53-GlnCTG;isotype=Gln;anticodon=CTG;gene_biotype=tRNA;
Chr3	tRNAscan-SE	exon	2195862	2195933	.	+	.	ID=Chr3.trna53.exon1;Parent=Chr3.trna53;
Chr3	tRNAscan-SE	pseudogene	2196160	2196248	46.2	-	.	ID=Chr3.trna507;Name=Chr3.tRNA507-iMetCAT;isotype=iMet;anticodon=CAT;gene_biotype=pseudogene;
Chr3	tRNAscan-SE	exon	2196213	2196248	.	-	.	ID=Chr3.trna507.exon1;Parent=Chr3.trna507;
Chr3	tRNAscan-SE	exon	2196160	2196195	.	-	.	ID=Chr3.trna507.exon2;Parent=Chr3.trna507;
Chr3	tRNAscan-SE	tRNA	2196254	2196353	76.4	-	.	ID=Chr3.trna506;Name=Chr3.tRNA506-SerCGA;isotype=Ser;anticodon=CGA;gene_biotype=tRNA;
Chr3	tRNAscan-SE	exon	2196317	2196353	.	-	.	ID=Chr3.trna506.exon1;Parent=Chr3.trna506;
Chr3	tRNAscan-SE	exon	2196254	2196298	.	-	.	ID=Chr3.trna506.exon2;Parent=Chr3.trna506;
Chr3	tRNAscan-SE	tRNA	2197923	2197994	75.7	-	.	ID=Chr3.trna505;Name=Chr3.tRNA505-ThrTGT;isotype=Thr;anticodon=TGT;gene_biotype=tRNA;
Chr3	tRNAscan-SE	exon	2197923	2197994	.	-	.	ID=Chr3.trna505.exon1;Parent=Chr3.trna505;
Chr3	tRNAscan-SE	tRNA	2198244	2198343	49.6	+	.	ID=Chr3.trna54;Name=Chr3.tRNA54-ProCGG;isotype=Pro;anticodon=CGG;gene_biotype=tRNA;
Chr3	tRNAscan-SE	exon	2198244	2198280	.	+	.	ID=Chr3.trna54.exon1;Parent=Chr3.trna54;
Chr3	tRNAscan-SE	exon	2198308	2198343	.	+	.	ID=Chr3.trna54.exon2;Parent=Chr3.trna54;
Chr3	tRNAscan-SE	tRNA	2200007	2200078	70.3	+	.	ID=Chr3.trna55;Name=Chr3.tRNA55-GlnCTG;isotype=Gln;anticodon=CTG;gene_biotype=tRNA;
Chr3	tRNAscan-SE	exon	2200007	2200078	.	+	.	ID=Chr3.trna55.exon1;Parent=Chr3.trna55;
Chr3	tRNAscan-SE	pseudogene	2200307	2200395	46.2	-	.	ID=Chr3.trna504;Name=Chr3.tRNA504-iMetCAT;isotype=iMet;anticodon=CAT;gene_biotype=pseudogene;
Chr3	tRNAscan-SE	exon	2200360	2200395	.	-	.	ID=Chr3.trna504.exon1;Parent=Chr3.trna504;
Chr3	tRNAscan-SE	exon	2200307	2200342	.	-	.	ID=Chr3.trna504.exon2;Parent=Chr3.trna504;
Chr3	tRNAscan-SE	tRNA	2200401	2200500	76.4	-	.	ID=Chr3.trna503;Name=Chr3.tRNA503-SerCGA;isotype=Ser;anticodon=CGA;gene_biotype=tRNA;
Chr3	tRNAscan-SE	exon	2200464	2200500	.	-	.	ID=Chr3.trna503.exon1;Parent=Chr3.trna503;
Chr3	tRNAscan-SE	exon	2200401	2200445	.	-	.	ID=Chr3.trna503.exon2;Parent=Chr3.trna503;
Chr3	tRNAscan-SE	tRNA	2202057	2202128	75.7	-	.	ID=Chr3.trna502;Name=Chr3.tRNA502-ThrTGT;isotype=Thr;anticodon=TGT;gene_biotype=tRNA;
Chr3	tRNAscan-SE	exon	2202057	2202128	.	-	.	ID=Chr3.trna502.exon1;Parent=Chr3.trna502;
Chr3	tRNAscan-SE	tRNA	2202378	2202477	49.6	+	.	ID=Chr3.trna56;Name=Chr3.tRNA56-ProCGG;isotype=Pro;anticodon=CGG;gene_biotype=tRNA;
Chr3	tRNAscan-SE	exon	2202378	2202414	.	+	.	ID=Chr3.trna56.exon1;Parent=Chr3.trna56;
Chr3	tRNAscan-SE	exon	2202442	2202477	.	+	.	ID=Chr3.trna56.exon2;Parent=Chr3.trna56;
Chr3	tRNAscan-SE	tRNA	2204136	2204207	70.3	+	.	ID=Chr3.trna57;Name=Chr3.tRNA57-GlnCTG;isotype=Gln;anticodon=CTG;gene_biotype=tRNA;
Chr3	tRNAscan-SE	exon	2204136	2204207	.	+	.	ID=Chr3.trna57.exon1;Parent=Chr3.trna57;
Chr3	tRNAscan-SE	pseudogene	2204436	2204524	46.2	-	.	ID=Chr3.trna501;Name=Chr3.tRNA501-iMetCAT;isotype=iMet;anticodon=CAT;gene_biotype=pseudogene;
Chr3	tRNAscan-SE	exon	2204489	2204524	.	-	.	ID=Chr3.trna501.exon1;Parent=Chr3.trna501;
Chr3	tRNAscan-SE	exon	2204436	2204471	.	-	.	ID=Chr3.trna501.exon2;Parent=Chr3.trna501;
Chr3	tRNAscan-SE	tRNA	2204530	2204629	76.4	-	.	ID=Chr3.trna500;Name=Chr3.tRNA500-SerCGA;isotype=Ser;anticodon=CGA;gene_biotype=tRNA;
Chr3	tRNAscan-SE	exon	2204593	2204629	.	-	.	ID=Chr3.trna500.exon1;Parent=Chr3.trna500;
Chr3	tRNAscan-SE	exon	2204530	2204574	.	-	.	ID=Chr3.trna500.exon2;Parent=Chr3.trna500;
Chr3	tRNAscan-SE	tRNA	2212968	2213039	70.3	+	.	ID=Chr3.trna58;Name=Chr3.tRNA58-GlnCTG;isotype=Gln;anticodon=CTG;gene_biotype=tRNA;
Chr3	tRNAscan-SE	exon	2212968	2213039	.	+	.	ID=Chr3.trna58.exon1;Parent=Chr3.trna58;
Chr3	tRNAscan-SE	pseudogene	2213282	2213370	46.2	-	.	ID=Chr3.trna499;Name=Chr3.tRNA499-iMetCAT;isotype=iMet;anticodon=CAT;gene_biotype=pseudogene;
Chr3	tRNAscan-SE	exon	2213335	2213370	.	-	.	ID=Chr3.trna499.exon1;Parent=Chr3.trna499;
Chr3	tRNAscan-SE	exon	2213282	2213317	.	-	.	ID=Chr3.trna499.exon2;Parent=Chr3.trna499;
Chr3	tRNAscan-SE	tRNA	2213376	2213475	76.4	-	.	ID=Chr3.trna498;Name=Chr3.tRNA498-SerCGA;isotype=Ser;anticodon=CGA;gene_biotype=tRNA;
Chr3	tRNAscan-SE	exon	2213439	2213475	.	-	.	ID=Chr3.trna498.exon1;Parent=Chr3.trna498;
Chr3	tRNAscan-SE	exon	2213376	2213420	.	-	.	ID=Chr3.trna498.exon2;Parent=Chr3.trna498;
Chr3	tRNAscan-SE	tRNA	2221836	2221907	70.3	+	.	ID=Chr3.trna59;Name=Chr3.tRNA59-GlnCTG;isotype=Gln;anticodon=CTG;gene_biotype=tRNA;
Chr3	tRNAscan-SE	exon	2221836	2221907	.	+	.	ID=Chr3.trna59.exon1;Parent=Chr3.trna59;
Chr3	tRNAscan-SE	pseudogene	2222150	2222238	46.2	-	.	ID=Chr3.trna497;Name=Chr3.tRNA497-iMetCAT;isotype=iMet;anticodon=CAT;gene_biotype=pseudogene;
Chr3	tRNAscan-SE	exon	2222203	2222238	.	-	.	ID=Chr3.trna497.exon1;Parent=Chr3.trna497;
Chr3	tRNAscan-SE	exon	2222150	2222185	.	-	.	ID=Chr3.trna497.exon2;Parent=Chr3.trna497;
Chr3	tRNAscan-SE	tRNA	2222244	2222343	76.4	-	.	ID=Chr3.trna496;Name=Chr3.tRNA496-SerCGA;isotype=Ser;anticodon=CGA;gene_biotype=tRNA;
Chr3	tRNAscan-SE	exon	2222307	2222343	.	-	.	ID=Chr3.trna496.exon1;Parent=Chr3.trna496;
Chr3	tRNAscan-SE	exon	2222244	2222288	.	-	.	ID=Chr3.trna496.exon2;Parent=Chr3.trna496;
Chr3	tRNAscan-SE	tRNA	2223911	2223983	65.4	-	.	ID=Chr3.trna495;Name=Chr3.tRNA495-ThrTGT;isotype=Thr;anticodon=TGT;gene_biotype=tRNA;
Chr3	tRNAscan-SE	exon	2223911	2223983	.	-	.	ID=Chr3.trna495.exon1;Parent=Chr3.trna495;
Chr3	tRNAscan-SE	tRNA	2224232	2224331	49.6	+	.	ID=Chr3.trna60;Name=Chr3.tRNA60-ProCGG;isotype=Pro;anticodon=CGG;gene_biotype=tRNA;
Chr3	tRNAscan-SE	exon	2224232	2224268	.	+	.	ID=Chr3.trna60.exon1;Parent=Chr3.trna60;
Chr3	tRNAscan-SE	exon	2224296	2224331	.	+	.	ID=Chr3.trna60.exon2;Parent=Chr3.trna60;
Chr3	tRNAscan-SE	tRNA	2225990	2226061	70.3	+	.	ID=Chr3.trna61;Name=Chr3.tRNA61-GlnCTG;isotype=Gln;anticodon=CTG;gene_biotype=tRNA;
Chr3	tRNAscan-SE	exon	2225990	2226061	.	+	.	ID=Chr3.trna61.exon1;Parent=Chr3.trna61;
Chr3	tRNAscan-SE	pseudogene	2226304	2226392	46.2	-	.	ID=Chr3.trna494;Name=Chr3.tRNA494-iMetCAT;isotype=iMet;anticodon=CAT;gene_biotype=pseudogene;
Chr3	tRNAscan-SE	exon	2226357	2226392	.	-	.	ID=Chr3.trna494.exon1;Parent=Chr3.trna494;
Chr3	tRNAscan-SE	exon	2226304	2226339	.	-	.	ID=Chr3.trna494.exon2;Parent=Chr3.trna494;
Chr3	tRNAscan-SE	tRNA	2226398	2226497	76.4	-	.	ID=Chr3.trna493;Name=Chr3.tRNA493-SerCGA;isotype=Ser;anticodon=CGA;gene_biotype=tRNA;
Chr3	tRNAscan-SE	exon	2226461	2226497	.	-	.	ID=Chr3.trna493.exon1;Parent=Chr3.trna493;
Chr3	tRNAscan-SE	exon	2226398	2226442	.	-	.	ID=Chr3.trna493.exon2;Parent=Chr3.trna493;
Chr3	tRNAscan-SE	tRNA	2228060	2228131	75.7	-	.	ID=Chr3.trna492;Name=Chr3.tRNA492-ThrTGT;isotype=Thr;anticodon=TGT;gene_biotype=tRNA;
Chr3	tRNAscan-SE	exon	2228060	2228131	.	-	.	ID=Chr3.trna492.exon1;Parent=Chr3.trna492;
Chr3	tRNAscan-SE	tRNA	2228381	2228481	49.5	+	.	ID=Chr3.trna62;Name=Chr3.tRNA62-ProCGG;isotype=Pro;anticodon=CGG;gene_biotype=tRNA;
Chr3	tRNAscan-SE	exon	2228381	2228417	.	+	.	ID=Chr3.trna62.exon1;Parent=Chr3.trna62;
Chr3	tRNAscan-SE	exon	2228446	2228481	.	+	.	ID=Chr3.trna62.exon2;Parent=Chr3.trna62;
Chr3	tRNAscan-SE	tRNA	2230139	2230210	70.3	+	.	ID=Chr3.trna63;Name=Chr3.tRNA63-GlnCTG;isotype=Gln;anticodon=CTG;gene_biotype=tRNA;
Chr3	tRNAscan-SE	exon	2230139	2230210	.	+	.	ID=Chr3.trna63.exon1;Parent=Chr3.trna63;
Chr3	tRNAscan-SE	pseudogene	2230439	2230527	46.2	-	.	ID=Chr3.trna491;Name=Chr3.tRNA491-iMetCAT;isotype=iMet;anticodon=CAT;gene_biotype=pseudogene;
Chr3	tRNAscan-SE	exon	2230492	2230527	.	-	.	ID=Chr3.trna491.exon1;Parent=Chr3.trna491;
Chr3	tRNAscan-SE	exon	2230439	2230474	.	-	.	ID=Chr3.trna491.exon2;Parent=Chr3.trna491;
Chr3	tRNAscan-SE	tRNA	2230533	2230632	76.4	-	.	ID=Chr3.trna490;Name=Chr3.tRNA490-SerCGA;isotype=Ser;anticodon=CGA;gene_biotype=tRNA;
Chr3	tRNAscan-SE	exon	2230596	2230632	.	-	.	ID=Chr3.trna490.exon1;Parent=Chr3.trna490;
Chr3	tRNAscan-SE	exon	2230533	2230577	.	-	.	ID=Chr3.trna490.exon2;Parent=Chr3.trna490;
Chr3	tRNAscan-SE	tRNA	2237840	2237911	75.7	-	.	ID=Chr3.trna489;Name=Chr3.tRNA489-ThrTGT;isotype=Thr;anticodon=TGT;gene_biotype=tRNA;
Chr3	tRNAscan-SE	exon	2237840	2237911	.	-	.	ID=Chr3.trna489.exon1;Parent=Chr3.trna489;
Chr3	tRNAscan-SE	tRNA	2238161	2238260	49.6	+	.	ID=Chr3.trna64;Name=Chr3.tRNA64-ProCGG;isotype=Pro;anticodon=CGG;gene_biotype=tRNA;
Chr3	tRNAscan-SE	exon	2238161	2238197	.	+	.	ID=Chr3.trna64.exon1;Parent=Chr3.trna64;
Chr3	tRNAscan-SE	exon	2238225	2238260	.	+	.	ID=Chr3.trna64.exon2;Parent=Chr3.trna64;
Chr3	tRNAscan-SE	tRNA	2239918	2239989	70.3	+	.	ID=Chr3.trna65;Name=Chr3.tRNA65-GlnCTG;isotype=Gln;anticodon=CTG;gene_biotype=tRNA;
Chr3	tRNAscan-SE	exon	2239918	2239989	.	+	.	ID=Chr3.trna65.exon1;Parent=Chr3.trna65;
Chr3	tRNAscan-SE	pseudogene	2240218	2240306	46.2	-	.	ID=Chr3.trna488;Name=Chr3.tRNA488-iMetCAT;isotype=iMet;anticodon=CAT;gene_biotype=pseudogene;
Chr3	tRNAscan-SE	exon	2240271	2240306	.	-	.	ID=Chr3.trna488.exon1;Parent=Chr3.trna488;
Chr3	tRNAscan-SE	exon	2240218	2240253	.	-	.	ID=Chr3.trna488.exon2;Parent=Chr3.trna488;
Chr3	tRNAscan-SE	tRNA	2240312	2240411	76.4	-	.	ID=Chr3.trna487;Name=Chr3.tRNA487-SerCGA;isotype=Ser;anticodon=CGA;gene_biotype=tRNA;
Chr3	tRNAscan-SE	exon	2240375	2240411	.	-	.	ID=Chr3.trna487.exon1;Parent=Chr3.trna487;
Chr3	tRNAscan-SE	exon	2240312	2240356	.	-	.	ID=Chr3.trna487.exon2;Parent=Chr3.trna487;
Chr3	tRNAscan-SE	tRNA	2241980	2242052	65.4	-	.	ID=Chr3.trna486;Name=Chr3.tRNA486-ThrTGT;isotype=Thr;anticodon=TGT;gene_biotype=tRNA;
Chr3	tRNAscan-SE	exon	2241980	2242052	.	-	.	ID=Chr3.trna486.exon1;Parent=Chr3.trna486;
Chr3	tRNAscan-SE	tRNA	2242301	2242400	49.6	+	.	ID=Chr3.trna66;Name=Chr3.tRNA66-ProCGG;isotype=Pro;anticodon=CGG;gene_biotype=tRNA;
Chr3	tRNAscan-SE	exon	2242301	2242337	.	+	.	ID=Chr3.trna66.exon1;Parent=Chr3.trna66;
Chr3	tRNAscan-SE	exon	2242365	2242400	.	+	.	ID=Chr3.trna66.exon2;Parent=Chr3.trna66;
Chr3	tRNAscan-SE	tRNA	2244058	2244129	70.3	+	.	ID=Chr3.trna67;Name=Chr3.tRNA67-GlnCTG;isotype=Gln;anticodon=CTG;gene_biotype=tRNA;
Chr3	tRNAscan-SE	exon	2244058	2244129	.	+	.	ID=Chr3.trna67.exon1;Parent=Chr3.trna67;
Chr3	tRNAscan-SE	pseudogene	2244358	2244446	46.2	-	.	ID=Chr3.trna485;Name=Chr3.tRNA485-iMetCAT;isotype=iMet;anticodon=CAT;gene_biotype=pseudogene;
Chr3	tRNAscan-SE	exon	2244411	2244446	.	-	.	ID=Chr3.trna485.exon1;Parent=Chr3.trna485;
Chr3	tRNAscan-SE	exon	2244358	2244393	.	-	.	ID=Chr3.trna485.exon2;Parent=Chr3.trna485;
Chr3	tRNAscan-SE	tRNA	2244452	2244550	68.3	-	.	ID=Chr3.trna484;Name=Chr3.tRNA484-SerCGA;isotype=Ser;anticodon=CGA;gene_biotype=tRNA;
Chr3	tRNAscan-SE	exon	2244514	2244550	.	-	.	ID=Chr3.trna484.exon1;Parent=Chr3.trna484;
Chr3	tRNAscan-SE	exon	2244452	2244495	.	-	.	ID=Chr3.trna484.exon2;Parent=Chr3.trna484;
Chr3	tRNAscan-SE	tRNA	2246115	2246187	65.4	-	.	ID=Chr3.trna483;Name=Chr3.tRNA483-ThrTGT;isotype=Thr;anticodon=TGT;gene_biotype=tRNA;
Chr3	tRNAscan-SE	exon	2246115	2246187	.	-	.	ID=Chr3.trna483.exon1;Parent=Chr3.trna483;
Chr3	tRNAscan-SE	tRNA	2246436	2246535	49.6	+	.	ID=Chr3.trna68;Name=Chr3.tRNA68-ProCGG;isotype=Pro;anticodon=CGG;gene_biotype=tRNA;
Chr3	tRNAscan-SE	exon	2246436	2246472	.	+	.	ID=Chr3.trna68.exon1;Parent=Chr3.trna68;
Chr3	tRNAscan-SE	exon	2246500	2246535	.	+	.	ID=Chr3.trna68.exon2;Parent=Chr3.trna68;
Chr3	tRNAscan-SE	tRNA	2248192	2248263	70.3	+	.	ID=Chr3.trna69;Name=Chr3.tRNA69-GlnCTG;isotype=Gln;anticodon=CTG;gene_biotype=tRNA;
Chr3	tRNAscan-SE	exon	2248192	2248263	.	+	.	ID=Chr3.trna69.exon1;Parent=Chr3.trna69;
Chr3	tRNAscan-SE	pseudogene	2248492	2248580	46.2	-	.	ID=Chr3.trna482;Name=Chr3.tRNA482-iMetCAT;isotype=iMet;anticodon=CAT;gene_biotype=pseudogene;
Chr3	tRNAscan-SE	exon	2248545	2248580	.	-	.	ID=Chr3.trna482.exon1;Parent=Chr3.trna482;
Chr3	tRNAscan-SE	exon	2248492	2248527	.	-	.	ID=Chr3.trna482.exon2;Parent=Chr3.trna482;
Chr3	tRNAscan-SE	tRNA	2248586	2248685	76.4	-	.	ID=Chr3.trna481;Name=Chr3.tRNA481-SerCGA;isotype=Ser;anticodon=CGA;gene_biotype=tRNA;
Chr3	tRNAscan-SE	exon	2248649	2248685	.	-	.	ID=Chr3.trna481.exon1;Parent=Chr3.trna481;
Chr3	tRNAscan-SE	exon	2248586	2248630	.	-	.	ID=Chr3.trna481.exon2;Parent=Chr3.trna481;
Chr3	tRNAscan-SE	tRNA	2250251	2250323	65.4	-	.	ID=Chr3.trna480;Name=Chr3.tRNA480-ThrTGT;isotype=Thr;anticodon=TGT;gene_biotype=tRNA;
Chr3	tRNAscan-SE	exon	2250251	2250323	.	-	.	ID=Chr3.trna480.exon1;Parent=Chr3.trna480;
Chr3	tRNAscan-SE	tRNA	2250572	2250671	49.6	+	.	ID=Chr3.trna70;Name=Chr3.tRNA70-ProCGG;isotype=Pro;anticodon=CGG;gene_biotype=tRNA;
Chr3	tRNAscan-SE	exon	2250572	2250608	.	+	.	ID=Chr3.trna70.exon1;Parent=Chr3.trna70;
Chr3	tRNAscan-SE	exon	2250636	2250671	.	+	.	ID=Chr3.trna70.exon2;Parent=Chr3.trna70;
Chr3	tRNAscan-SE	tRNA	2252329	2252400	70.3	+	.	ID=Chr3.trna71;Name=Chr3.tRNA71-GlnCTG;isotype=Gln;anticodon=CTG;gene_biotype=tRNA;
Chr3	tRNAscan-SE	exon	2252329	2252400	.	+	.	ID=Chr3.trna71.exon1;Parent=Chr3.trna71;
Chr3	tRNAscan-SE	pseudogene	2252629	2252717	46.2	-	.	ID=Chr3.trna479;Name=Chr3.tRNA479-iMetCAT;isotype=iMet;anticodon=CAT;gene_biotype=pseudogene;
Chr3	tRNAscan-SE	exon	2252682	2252717	.	-	.	ID=Chr3.trna479.exon1;Parent=Chr3.trna479;
Chr3	tRNAscan-SE	exon	2252629	2252664	.	-	.	ID=Chr3.trna479.exon2;Parent=Chr3.trna479;
Chr3	tRNAscan-SE	tRNA	2252723	2252822	76.4	-	.	ID=Chr3.trna478;Name=Chr3.tRNA478-SerCGA;isotype=Ser;anticodon=CGA;gene_biotype=tRNA;
Chr3	tRNAscan-SE	exon	2252786	2252822	.	-	.	ID=Chr3.trna478.exon1;Parent=Chr3.trna478;
Chr3	tRNAscan-SE	exon	2252723	2252767	.	-	.	ID=Chr3.trna478.exon2;Parent=Chr3.trna478;
Chr3	tRNAscan-SE	tRNA	2254387	2254459	65.4	-	.	ID=Chr3.trna477;Name=Chr3.tRNA477-ThrTGT;isotype=Thr;anticodon=TGT;gene_biotype=tRNA;
Chr3	tRNAscan-SE	exon	2254387	2254459	.	-	.	ID=Chr3.trna477.exon1;Parent=Chr3.trna477;
Chr3	tRNAscan-SE	tRNA	2254708	2254807	49.6	+	.	ID=Chr3.trna72;Name=Chr3.tRNA72-ProCGG;isotype=Pro;anticodon=CGG;gene_biotype=tRNA;
Chr3	tRNAscan-SE	exon	2254708	2254744	.	+	.	ID=Chr3.trna72.exon1;Parent=Chr3.trna72;
Chr3	tRNAscan-SE	exon	2254772	2254807	.	+	.	ID=Chr3.trna72.exon2;Parent=Chr3.trna72;
Chr3	tRNAscan-SE	tRNA	2256465	2256536	70.3	+	.	ID=Chr3.trna73;Name=Chr3.tRNA73-GlnCTG;isotype=Gln;anticodon=CTG;gene_biotype=tRNA;
Chr3	tRNAscan-SE	exon	2256465	2256536	.	+	.	ID=Chr3.trna73.exon1;Parent=Chr3.trna73;
Chr3	tRNAscan-SE	pseudogene	2256765	2256852	41.9	-	.	ID=Chr3.trna476;Name=Chr3.tRNA476-iMetCAT;isotype=iMet;anticodon=CAT;gene_biotype=pseudogene;
Chr3	tRNAscan-SE	exon	2256818	2256852	.	-	.	ID=Chr3.trna476.exon1;Parent=Chr3.trna476;
Chr3	tRNAscan-SE	exon	2256765	2256800	.	-	.	ID=Chr3.trna476.exon2;Parent=Chr3.trna476;
Chr3	tRNAscan-SE	tRNA	2256858	2256957	76.4	-	.	ID=Chr3.trna475;Name=Chr3.tRNA475-SerCGA;isotype=Ser;anticodon=CGA;gene_biotype=tRNA;
Chr3	tRNAscan-SE	exon	2256921	2256957	.	-	.	ID=Chr3.trna475.exon1;Parent=Chr3.trna475;
Chr3	tRNAscan-SE	exon	2256858	2256902	.	-	.	ID=Chr3.trna475.exon2;Parent=Chr3.trna475;
Chr3	tRNAscan-SE	tRNA	2258525	2258596	75.7	-	.	ID=Chr3.trna474;Name=Chr3.tRNA474-ThrTGT;isotype=Thr;anticodon=TGT;gene_biotype=tRNA;
Chr3	tRNAscan-SE	exon	2258525	2258596	.	-	.	ID=Chr3.trna474.exon1;Parent=Chr3.trna474;
Chr3	tRNAscan-SE	tRNA	2258846	2258945	49.6	+	.	ID=Chr3.trna74;Name=Chr3.tRNA74-ProCGG;isotype=Pro;anticodon=CGG;gene_biotype=tRNA;
Chr3	tRNAscan-SE	exon	2258846	2258882	.	+	.	ID=Chr3.trna74.exon1;Parent=Chr3.trna74;
Chr3	tRNAscan-SE	exon	2258910	2258945	.	+	.	ID=Chr3.trna74.exon2;Parent=Chr3.trna74;
Chr3	tRNAscan-SE	tRNA	2260348	2260419	70.3	+	.	ID=Chr3.trna75;Name=Chr3.tRNA75-GlnCTG;isotype=Gln;anticodon=CTG;gene_biotype=tRNA;
Chr3	tRNAscan-SE	exon	2260348	2260419	.	+	.	ID=Chr3.trna75.exon1;Parent=Chr3.trna75;
Chr3	tRNAscan-SE	pseudogene	2260648	2260735	41.9	-	.	ID=Chr3.trna473;Name=Chr3.tRNA473-iMetCAT;isotype=iMet;anticodon=CAT;gene_biotype=pseudogene;
Chr3	tRNAscan-SE	exon	2260701	2260735	.	-	.	ID=Chr3.trna473.exon1;Parent=Chr3.trna473;
Chr3	tRNAscan-SE	exon	2260648	2260683	.	-	.	ID=Chr3.trna473.exon2;Parent=Chr3.trna473;
Chr3	tRNAscan-SE	tRNA	2260741	2260840	76.4	-	.	ID=Chr3.trna472;Name=Chr3.tRNA472-SerCGA;isotype=Ser;anticodon=CGA;gene_biotype=tRNA;
Chr3	tRNAscan-SE	exon	2260804	2260840	.	-	.	ID=Chr3.trna472.exon1;Parent=Chr3.trna472;
Chr3	tRNAscan-SE	exon	2260741	2260785	.	-	.	ID=Chr3.trna472.exon2;Parent=Chr3.trna472;
Chr3	tRNAscan-SE	tRNA	2262404	2262476	65.4	-	.	ID=Chr3.trna471;Name=Chr3.tRNA471-ThrTGT;isotype=Thr;anticodon=TGT;gene_biotype=tRNA;
Chr3	tRNAscan-SE	exon	2262404	2262476	.	-	.	ID=Chr3.trna471.exon1;Parent=Chr3.trna471;
Chr3	tRNAscan-SE	tRNA	2262725	2262824	49.6	+	.	ID=Chr3.trna76;Name=Chr3.tRNA76-ProCGG;isotype=Pro;anticodon=CGG;gene_biotype=tRNA;
Chr3	tRNAscan-SE	exon	2262725	2262761	.	+	.	ID=Chr3.trna76.exon1;Parent=Chr3.trna76;
Chr3	tRNAscan-SE	exon	2262789	2262824	.	+	.	ID=Chr3.trna76.exon2;Parent=Chr3.trna76;
Chr3	tRNAscan-SE	tRNA	2264484	2264555	70.3	+	.	ID=Chr3.trna77;Name=Chr3.tRNA77-GlnCTG;isotype=Gln;anticodon=CTG;gene_biotype=tRNA;
Chr3	tRNAscan-SE	exon	2264484	2264555	.	+	.	ID=Chr3.trna77.exon1;Parent=Chr3.trna77;
Chr3	tRNAscan-SE	pseudogene	2264791	2264879	46.2	-	.	ID=Chr3.trna470;Name=Chr3.tRNA470-iMetCAT;isotype=iMet;anticodon=CAT;gene_biotype=pseudogene;
Chr3	tRNAscan-SE	exon	2264844	2264879	.	-	.	ID=Chr3.trna470.exon1;Parent=Chr3.trna470;
Chr3	tRNAscan-SE	exon	2264791	2264826	.	-	.	ID=Chr3.trna470.exon2;Parent=Chr3.trna470;
Chr3	tRNAscan-SE	tRNA	2264885	2264984	76.4	-	.	ID=Chr3.trna469;Name=Chr3.tRNA469-SerCGA;isotype=Ser;anticodon=CGA;gene_biotype=tRNA;
Chr3	tRNAscan-SE	exon	2264948	2264984	.	-	.	ID=Chr3.trna469.exon1;Parent=Chr3.trna469;
Chr3	tRNAscan-SE	exon	2264885	2264929	.	-	.	ID=Chr3.trna469.exon2;Parent=Chr3.trna469;
Chr3	tRNAscan-SE	tRNA	2266556	2266628	65.4	-	.	ID=Chr3.trna468;Name=Chr3.tRNA468-ThrTGT;isotype=Thr;anticodon=TGT;gene_biotype=tRNA;
Chr3	tRNAscan-SE	exon	2266556	2266628	.	-	.	ID=Chr3.trna468.exon1;Parent=Chr3.trna468;
Chr3	tRNAscan-SE	tRNA	2266877	2266976	49.6	+	.	ID=Chr3.trna78;Name=Chr3.tRNA78-ProCGG;isotype=Pro;anticodon=CGG;gene_biotype=tRNA;
Chr3	tRNAscan-SE	exon	2266877	2266913	.	+	.	ID=Chr3.trna78.exon1;Parent=Chr3.trna78;
Chr3	tRNAscan-SE	exon	2266941	2266976	.	+	.	ID=Chr3.trna78.exon2;Parent=Chr3.trna78;
Chr3	tRNAscan-SE	tRNA	2268632	2268703	70.3	+	.	ID=Chr3.trna79;Name=Chr3.tRNA79-GlnCTG;isotype=Gln;anticodon=CTG;gene_biotype=tRNA;
Chr3	tRNAscan-SE	exon	2268632	2268703	.	+	.	ID=Chr3.trna79.exon1;Parent=Chr3.trna79;
Chr3	tRNAscan-SE	pseudogene	2268935	2269022	41.9	-	.	ID=Chr3.trna467;Name=Chr3.tRNA467-iMetCAT;isotype=iMet;anticodon=CAT;gene_biotype=pseudogene;
Chr3	tRNAscan-SE	exon	2268988	2269022	.	-	.	ID=Chr3.trna467.exon1;Parent=Chr3.trna467;
Chr3	tRNAscan-SE	exon	2268935	2268970	.	-	.	ID=Chr3.trna467.exon2;Parent=Chr3.trna467;
Chr3	tRNAscan-SE	tRNA	2269028	2269127	76.4	-	.	ID=Chr3.trna466;Name=Chr3.tRNA466-SerCGA;isotype=Ser;anticodon=CGA;gene_biotype=tRNA;
Chr3	tRNAscan-SE	exon	2269091	2269127	.	-	.	ID=Chr3.trna466.exon1;Parent=Chr3.trna466;
Chr3	tRNAscan-SE	exon	2269028	2269072	.	-	.	ID=Chr3.trna466.exon2;Parent=Chr3.trna466;
Chr3	tRNAscan-SE	tRNA	2270698	2270769	75.7	-	.	ID=Chr3.trna465;Name=Chr3.tRNA465-ThrTGT;isotype=Thr;anticodon=TGT;gene_biotype=tRNA;
Chr3	tRNAscan-SE	exon	2270698	2270769	.	-	.	ID=Chr3.trna465.exon1;Parent=Chr3.trna465;
Chr3	tRNAscan-SE	tRNA	2271019	2271116	47.6	+	.	ID=Chr3.trna80;Name=Chr3.tRNA80-ProCGG;isotype=Pro;anticodon=CGG;gene_biotype=tRNA;
Chr3	tRNAscan-SE	exon	2271019	2271055	.	+	.	ID=Chr3.trna80.exon1;Parent=Chr3.trna80;
Chr3	tRNAscan-SE	exon	2271082	2271116	.	+	.	ID=Chr3.trna80.exon2;Parent=Chr3.trna80;
Chr3	tRNAscan-SE	tRNA	2272772	2272843	70.3	+	.	ID=Chr3.trna81;Name=Chr3.tRNA81-GlnCTG;isotype=Gln;anticodon=CTG;gene_biotype=tRNA;
Chr3	tRNAscan-SE	exon	2272772	2272843	.	+	.	ID=Chr3.trna81.exon1;Parent=Chr3.trna81;
Chr3	tRNAscan-SE	pseudogene	2273072	2273159	41.9	-	.	ID=Chr3.trna464;Name=Chr3.tRNA464-iMetCAT;isotype=iMet;anticodon=CAT;gene_biotype=pseudogene;
Chr3	tRNAscan-SE	exon	2273125	2273159	.	-	.	ID=Chr3.trna464.exon1;Parent=Chr3.trna464;
Chr3	tRNAscan-SE	exon	2273072	2273107	.	-	.	ID=Chr3.trna464.exon2;Parent=Chr3.trna464;
Chr3	tRNAscan-SE	tRNA	2273165	2273264	76.4	-	.	ID=Chr3.trna463;Name=Chr3.tRNA463-SerCGA;isotype=Ser;anticodon=CGA;gene_biotype=tRNA;
Chr3	tRNAscan-SE	exon	2273228	2273264	.	-	.	ID=Chr3.trna463.exon1;Parent=Chr3.trna463;
Chr3	tRNAscan-SE	exon	2273165	2273209	.	-	.	ID=Chr3.trna463.exon2;Parent=Chr3.trna463;
Chr3	tRNAscan-SE	tRNA	2274961	2275032	50.4	-	.	ID=Chr3.trna462;Name=Chr3.tRNA462-ThrTGT;isotype=Thr;anticodon=TGT;gene_biotype=tRNA;
Chr3	tRNAscan-SE	exon	2274961	2275032	.	-	.	ID=Chr3.trna462.exon1;Parent=Chr3.trna462;
Chr3	tRNAscan-SE	tRNA	2275280	2275379	49.6	+	.	ID=Chr3.trna82;Name=Chr3.tRNA82-ProCGG;isotype=Pro;anticodon=CGG;gene_biotype=tRNA;
Chr3	tRNAscan-SE	exon	2275280	2275316	.	+	.	ID=Chr3.trna82.exon1;Parent=Chr3.trna82;
Chr3	tRNAscan-SE	exon	2275344	2275379	.	+	.	ID=Chr3.trna82.exon2;Parent=Chr3.trna82;
Chr3	tRNAscan-SE	tRNA	2277036	2277107	70.3	+	.	ID=Chr3.trna83;Name=Chr3.tRNA83-GlnCTG;isotype=Gln;anticodon=CTG;gene_biotype=tRNA;
Chr3	tRNAscan-SE	exon	2277036	2277107	.	+	.	ID=Chr3.trna83.exon1;Parent=Chr3.trna83;
Chr3	tRNAscan-SE	pseudogene	2277336	2277424	46.2	-	.	ID=Chr3.trna461;Name=Chr3.tRNA461-iMetCAT;isotype=iMet;anticodon=CAT;gene_biotype=pseudogene;
Chr3	tRNAscan-SE	exon	2277389	2277424	.	-	.	ID=Chr3.trna461.exon1;Parent=Chr3.trna461;
Chr3	tRNAscan-SE	exon	2277336	2277371	.	-	.	ID=Chr3.trna461.exon2;Parent=Chr3.trna461;
Chr3	tRNAscan-SE	tRNA	2277430	2277528	68.3	-	.	ID=Chr3.trna460;Name=Chr3.tRNA460-SerCGA;isotype=Ser;anticodon=CGA;gene_biotype=tRNA;
Chr3	tRNAscan-SE	exon	2277492	2277528	.	-	.	ID=Chr3.trna460.exon1;Parent=Chr3.trna460;
Chr3	tRNAscan-SE	exon	2277430	2277473	.	-	.	ID=Chr3.trna460.exon2;Parent=Chr3.trna460;
Chr3	tRNAscan-SE	tRNA	2279334	2279405	75.7	-	.	ID=Chr3.trna459;Name=Chr3.tRNA459-ThrTGT;isotype=Thr;anticodon=TGT;gene_biotype=tRNA;
Chr3	tRNAscan-SE	exon	2279334	2279405	.	-	.	ID=Chr3.trna459.exon1;Parent=Chr3.trna459;
Chr3	tRNAscan-SE	tRNA	2279655	2279753	49.6	+	.	ID=Chr3.trna84;Name=Chr3.tRNA84-ProCGG;isotype=Pro;anticodon=CGG;gene_biotype=tRNA;
Chr3	tRNAscan-SE	exon	2279655	2279691	.	+	.	ID=Chr3.trna84.exon1;Parent=Chr3.trna84;
Chr3	tRNAscan-SE	exon	2279718	2279753	.	+	.	ID=Chr3.trna84.exon2;Parent=Chr3.trna84;
Chr3	tRNAscan-SE	tRNA	2413350	2413419	57.8	+	.	ID=Chr3.trna85;Name=Chr3.tRNA85-GlyTCC;isotype=Gly;anticodon=TCC;gene_biotype=tRNA;
Chr3	tRNAscan-SE	exon	2413350	2413419	.	+	.	ID=Chr3.trna85.exon1;Parent=Chr3.trna85;
Chr3	tRNAscan-SE	tRNA	2414037	2414108	70.3	+	.	ID=Chr3.trna86;Name=Chr3.tRNA86-AlaTGC;isotype=Ala;anticodon=TGC;gene_biotype=tRNA;
Chr3	tRNAscan-SE	exon	2414037	2414108	.	+	.	ID=Chr3.trna86.exon1;Parent=Chr3.trna86;
Chr3	tRNAscan-SE	pseudogene	2414245	2414333	46.2	-	.	ID=Chr3.trna458;Name=Chr3.tRNA458-iMetCAT;isotype=iMet;anticodon=CAT;gene_biotype=pseudogene;
Chr3	tRNAscan-SE	exon	2414298	2414333	.	-	.	ID=Chr3.trna458.exon1;Parent=Chr3.trna458;
Chr3	tRNAscan-SE	exon	2414245	2414280	.	-	.	ID=Chr3.trna458.exon2;Parent=Chr3.trna458;
Chr3	tRNAscan-SE	tRNA	2415545	2415624	61.3	+	.	ID=Chr3.trna87;Name=Chr3.tRNA87-AlaCGC;isotype=Ala;anticodon=CGC;gene_biotype=tRNA;
Chr3	tRNAscan-SE	exon	2415545	2415580	.	+	.	ID=Chr3.trna87.exon1;Parent=Chr3.trna87;
Chr3	tRNAscan-SE	exon	2415590	2415624	.	+	.	ID=Chr3.trna87.exon2;Parent=Chr3.trna87;
Chr3	tRNAscan-SE	tRNA	2415864	2415937	69.2	-	.	ID=Chr3.trna457;Name=Chr3.tRNA457-ArgTCT;isotype=Arg;anticodon=TCT;gene_biotype=tRNA;
Chr3	tRNAscan-SE	exon	2415864	2415937	.	-	.	ID=Chr3.trna457.exon1;Parent=Chr3.trna457;
Chr3	tRNAscan-SE	tRNA	2416173	2416244	66.9	+	.	ID=Chr3.trna88;Name=Chr3.tRNA88-ProTGG;isotype=Pro;anticodon=TGG;gene_biotype=tRNA;
Chr3	tRNAscan-SE	exon	2416173	2416244	.	+	.	ID=Chr3.trna88.exon1;Parent=Chr3.trna88;
Chr3	tRNAscan-SE	tRNA	2417403	2417473	63.4	+	.	ID=Chr3.trna89;Name=Chr3.tRNA89-GlyTCC;isotype=Gly;anticodon=TCC;gene_biotype=tRNA;
Chr3	tRNAscan-SE	exon	2417403	2417473	.	+	.	ID=Chr3.trna89.exon1;Parent=Chr3.trna89;
Chr3	tRNAscan-SE	tRNA	2418090	2418161	70.3	+	.	ID=Chr3.trna90;Name=Chr3.tRNA90-AlaTGC;isotype=Ala;anticodon=TGC;gene_biotype=tRNA;
Chr3	tRNAscan-SE	exon	2418090	2418161	.	+	.	ID=Chr3.trna90.exon1;Parent=Chr3.trna90;
Chr3	tRNAscan-SE	pseudogene	2418298	2418386	46.2	-	.	ID=Chr3.trna456;Name=Chr3.tRNA456-iMetCAT;isotype=iMet;anticodon=CAT;gene_biotype=pseudogene;
Chr3	tRNAscan-SE	exon	2418351	2418386	.	-	.	ID=Chr3.trna456.exon1;Parent=Chr3.trna456;
Chr3	tRNAscan-SE	exon	2418298	2418333	.	-	.	ID=Chr3.trna456.exon2;Parent=Chr3.trna456;
Chr3	tRNAscan-SE	tRNA	2419580	2419659	50.1	+	.	ID=Chr3.trna91;Name=Chr3.tRNA91-AlaCGC;isotype=Ala;anticodon=CGC;gene_biotype=tRNA;
Chr3	tRNAscan-SE	exon	2419580	2419615	.	+	.	ID=Chr3.trna91.exon1;Parent=Chr3.trna91;
Chr3	tRNAscan-SE	exon	2419625	2419659	.	+	.	ID=Chr3.trna91.exon2;Parent=Chr3.trna91;
Chr3	tRNAscan-SE	tRNA	2419899	2419972	69.2	-	.	ID=Chr3.trna455;Name=Chr3.tRNA455-ArgTCT;isotype=Arg;anticodon=TCT;gene_biotype=tRNA;
Chr3	tRNAscan-SE	exon	2419899	2419972	.	-	.	ID=Chr3.trna455.exon1;Parent=Chr3.trna455;
Chr3	tRNAscan-SE	tRNA	2420208	2420279	66.9	+	.	ID=Chr3.trna92;Name=Chr3.tRNA92-ProTGG;isotype=Pro;anticodon=TGG;gene_biotype=tRNA;
Chr3	tRNAscan-SE	exon	2420208	2420279	.	+	.	ID=Chr3.trna92.exon1;Parent=Chr3.trna92;
Chr3	tRNAscan-SE	tRNA	2421498	2421568	63.4	+	.	ID=Chr3.trna93;Name=Chr3.tRNA93-GlyTCC;isotype=Gly;anticodon=TCC;gene_biotype=tRNA;
Chr3	tRNAscan-SE	exon	2421498	2421568	.	+	.	ID=Chr3.trna93.exon1;Parent=Chr3.trna93;
Chr3	tRNAscan-SE	tRNA	2422191	2422262	70.3	+	.	ID=Chr3.trna94;Name=Chr3.tRNA94-AlaTGC;isotype=Ala;anticodon=TGC;gene_biotype=tRNA;
Chr3	tRNAscan-SE	exon	2422191	2422262	.	+	.	ID=Chr3.trna94.exon1;Parent=Chr3.trna94;
Chr3	tRNAscan-SE	pseudogene	2422399	2422487	46.2	-	.	ID=Chr3.trna454;Name=Chr3.tRNA454-iMetCAT;isotype=iMet;anticodon=CAT;gene_biotype=pseudogene;
Chr3	tRNAscan-SE	exon	2422452	2422487	.	-	.	ID=Chr3.trna454.exon1;Parent=Chr3.trna454;
Chr3	tRNAscan-SE	exon	2422399	2422434	.	-	.	ID=Chr3.trna454.exon2;Parent=Chr3.trna454;
Chr3	tRNAscan-SE	tRNA	2423685	2423763	45.9	+	.	ID=Chr3.trna95;Name=Chr3.tRNA95-AlaCGC;isotype=Ala;anticodon=CGC;gene_biotype=tRNA;
Chr3	tRNAscan-SE	exon	2423685	2423720	.	+	.	ID=Chr3.trna95.exon1;Parent=Chr3.trna95;
Chr3	tRNAscan-SE	exon	2423730	2423763	.	+	.	ID=Chr3.trna95.exon2;Parent=Chr3.trna95;
Chr3	tRNAscan-SE	tRNA	2424003	2424076	69.2	-	.	ID=Chr3.trna453;Name=Chr3.tRNA453-ArgTCT;isotype=Arg;anticodon=TCT;gene_biotype=tRNA;
Chr3	tRNAscan-SE	exon	2424003	2424076	.	-	.	ID=Chr3.trna453.exon1;Parent=Chr3.trna453;
Chr3	tRNAscan-SE	tRNA	2424311	2424382	66.9	+	.	ID=Chr3.trna96;Name=Chr3.tRNA96-ProTGG;isotype=Pro;anticodon=TGG;gene_biotype=tRNA;
Chr3	tRNAscan-SE	exon	2424311	2424382	.	+	.	ID=Chr3.trna96.exon1;Parent=Chr3.trna96;
Chr3	tRNAscan-SE	tRNA	2425628	2425698	63.4	+	.	ID=Chr3.trna97;Name=Chr3.tRNA97-GlyTCC;isotype=Gly;anticodon=TCC;gene_biotype=tRNA;
Chr3	tRNAscan-SE	exon	2425628	2425698	.	+	.	ID=Chr3.trna97.exon1;Parent=Chr3.trna97;
Chr3	tRNAscan-SE	tRNA	2426315	2426386	70.3	+	.	ID=Chr3.trna98;Name=Chr3.tRNA98-AlaTGC;isotype=Ala;anticodon=TGC;gene_biotype=tRNA;
Chr3	tRNAscan-SE	exon	2426315	2426386	.	+	.	ID=Chr3.trna98.exon1;Parent=Chr3.trna98;
Chr3	tRNAscan-SE	pseudogene	2426523	2426611	46.2	-	.	ID=Chr3.trna452;Name=Chr3.tRNA452-iMetCAT;isotype=iMet;anticodon=CAT;gene_biotype=pseudogene;
Chr3	tRNAscan-SE	exon	2426576	2426611	.	-	.	ID=Chr3.trna452.exon1;Parent=Chr3.trna452;
Chr3	tRNAscan-SE	exon	2426523	2426558	.	-	.	ID=Chr3.trna452.exon2;Parent=Chr3.trna452;
Chr3	tRNAscan-SE	tRNA	2427807	2427885	58.8	+	.	ID=Chr3.trna99;Name=Chr3.tRNA99-AlaCGC;isotype=Ala;anticodon=CGC;gene_biotype=tRNA;
Chr3	tRNAscan-SE	exon	2427807	2427841	.	+	.	ID=Chr3.trna99.exon1;Parent=Chr3.trna99;
Chr3	tRNAscan-SE	exon	2427851	2427885	.	+	.	ID=Chr3.trna99.exon2;Parent=Chr3.trna99;
Chr3	tRNAscan-SE	tRNA	2428125	2428197	63.7	-	.	ID=Chr3.trna451;Name=Chr3.tRNA451-ArgTCT;isotype=Arg;anticodon=TCT;gene_biotype=tRNA;
Chr3	tRNAscan-SE	exon	2428125	2428197	.	-	.	ID=Chr3.trna451.exon1;Parent=Chr3.trna451;
Chr3	tRNAscan-SE	tRNA	2428432	2428503	66.9	+	.	ID=Chr3.trna100;Name=Chr3.tRNA100-ProTGG;isotype=Pro;anticodon=TGG;gene_biotype=tRNA;
Chr3	tRNAscan-SE	exon	2428432	2428503	.	+	.	ID=Chr3.trna100.exon1;Parent=Chr3.trna100;
Chr3	tRNAscan-SE	tRNA	2429734	2429804	63.4	+	.	ID=Chr3.trna101;Name=Chr3.tRNA101-GlyTCC;isotype=Gly;anticodon=TCC;gene_biotype=tRNA;
Chr3	tRNAscan-SE	exon	2429734	2429804	.	+	.	ID=Chr3.trna101.exon1;Parent=Chr3.trna101;
Chr3	tRNAscan-SE	tRNA	2430421	2430492	70.3	+	.	ID=Chr3.trna102;Name=Chr3.tRNA102-AlaTGC;isotype=Ala;anticodon=TGC;gene_biotype=tRNA;
Chr3	tRNAscan-SE	exon	2430421	2430492	.	+	.	ID=Chr3.trna102.exon1;Parent=Chr3.trna102;
Chr3	tRNAscan-SE	pseudogene	2430629	2430717	46.2	-	.	ID=Chr3.trna450;Name=Chr3.tRNA450-iMetCAT;isotype=iMet;anticodon=CAT;gene_biotype=pseudogene;
Chr3	tRNAscan-SE	exon	2430682	2430717	.	-	.	ID=Chr3.trna450.exon1;Parent=Chr3.trna450;
Chr3	tRNAscan-SE	exon	2430629	2430664	.	-	.	ID=Chr3.trna450.exon2;Parent=Chr3.trna450;
Chr3	tRNAscan-SE	tRNA	2431910	2431990	62.5	+	.	ID=Chr3.trna103;Name=Chr3.tRNA103-AlaCGC;isotype=Ala;anticodon=CGC;gene_biotype=tRNA;
Chr3	tRNAscan-SE	exon	2431910	2431945	.	+	.	ID=Chr3.trna103.exon1;Parent=Chr3.trna103;
Chr3	tRNAscan-SE	exon	2431955	2431990	.	+	.	ID=Chr3.trna103.exon2;Parent=Chr3.trna103;
Chr3	tRNAscan-SE	tRNA	2432230	2432303	55.6	-	.	ID=Chr3.trna449;Name=Chr3.tRNA449-ArgTCT;isotype=Arg;anticodon=TCT;gene_biotype=tRNA;
Chr3	tRNAscan-SE	exon	2432230	2432303	.	-	.	ID=Chr3.trna449.exon1;Parent=Chr3.trna449;
Chr3	tRNAscan-SE	tRNA	2432538	2432609	66.9	+	.	ID=Chr3.trna104;Name=Chr3.tRNA104-ProTGG;isotype=Pro;anticodon=TGG;gene_biotype=tRNA;
Chr3	tRNAscan-SE	exon	2432538	2432609	.	+	.	ID=Chr3.trna104.exon1;Parent=Chr3.trna104;
Chr3	tRNAscan-SE	tRNA	2433837	2433907	63.4	+	.	ID=Chr3.trna105;Name=Chr3.tRNA105-GlyTCC;isotype=Gly;anticodon=TCC;gene_biotype=tRNA;
Chr3	tRNAscan-SE	exon	2433837	2433907	.	+	.	ID=Chr3.trna105.exon1;Parent=Chr3.trna105;
Chr3	tRNAscan-SE	tRNA	2434524	2434595	70.3	+	.	ID=Chr3.trna106;Name=Chr3.tRNA106-AlaTGC;isotype=Ala;anticodon=TGC;gene_biotype=tRNA;
Chr3	tRNAscan-SE	exon	2434524	2434595	.	+	.	ID=Chr3.trna106.exon1;Parent=Chr3.trna106;
Chr3	tRNAscan-SE	pseudogene	2434732	2434820	46.2	-	.	ID=Chr3.trna448;Name=Chr3.tRNA448-iMetCAT;isotype=iMet;anticodon=CAT;gene_biotype=pseudogene;
Chr3	tRNAscan-SE	exon	2434785	2434820	.	-	.	ID=Chr3.trna448.exon1;Parent=Chr3.trna448;
Chr3	tRNAscan-SE	exon	2434732	2434767	.	-	.	ID=Chr3.trna448.exon2;Parent=Chr3.trna448;
Chr3	tRNAscan-SE	tRNA	2436025	2436104	61.3	+	.	ID=Chr3.trna107;Name=Chr3.tRNA107-AlaCGC;isotype=Ala;anticodon=CGC;gene_biotype=tRNA;
Chr3	tRNAscan-SE	exon	2436025	2436060	.	+	.	ID=Chr3.trna107.exon1;Parent=Chr3.trna107;
Chr3	tRNAscan-SE	exon	2436070	2436104	.	+	.	ID=Chr3.trna107.exon2;Parent=Chr3.trna107;
Chr3	tRNAscan-SE	tRNA	2436344	2436417	69.2	-	.	ID=Chr3.trna447;Name=Chr3.tRNA447-ArgTCT;isotype=Arg;anticodon=TCT;gene_biotype=tRNA;
Chr3	tRNAscan-SE	exon	2436344	2436417	.	-	.	ID=Chr3.trna447.exon1;Parent=Chr3.trna447;
Chr3	tRNAscan-SE	tRNA	2436652	2436723	66.9	+	.	ID=Chr3.trna108;Name=Chr3.tRNA108-ProTGG;isotype=Pro;anticodon=TGG;gene_biotype=tRNA;
Chr3	tRNAscan-SE	exon	2436652	2436723	.	+	.	ID=Chr3.trna108.exon1;Parent=Chr3.trna108;
Chr3	tRNAscan-SE	tRNA	2437948	2438018	63.4	+	.	ID=Chr3.trna109;Name=Chr3.tRNA109-GlyTCC;isotype=Gly;anticodon=TCC;gene_biotype=tRNA;
Chr3	tRNAscan-SE	exon	2437948	2438018	.	+	.	ID=Chr3.trna109.exon1;Parent=Chr3.trna109;
Chr3	tRNAscan-SE	tRNA	2438631	2438702	70.3	+	.	ID=Chr3.trna110;Name=Chr3.tRNA110-AlaTGC;isotype=Ala;anticodon=TGC;gene_biotype=tRNA;
Chr3	tRNAscan-SE	exon	2438631	2438702	.	+	.	ID=Chr3.trna110.exon1;Parent=Chr3.trna110;
Chr3	tRNAscan-SE	pseudogene	2438838	2438926	46.2	-	.	ID=Chr3.trna446;Name=Chr3.tRNA446-iMetCAT;isotype=iMet;anticodon=CAT;gene_biotype=pseudogene;
Chr3	tRNAscan-SE	exon	2438891	2438926	.	-	.	ID=Chr3.trna446.exon1;Parent=Chr3.trna446;
Chr3	tRNAscan-SE	exon	2438838	2438873	.	-	.	ID=Chr3.trna446.exon2;Parent=Chr3.trna446;
Chr3	tRNAscan-SE	tRNA	2440120	2440200	62.5	+	.	ID=Chr3.trna111;Name=Chr3.tRNA111-AlaCGC;isotype=Ala;anticodon=CGC;gene_biotype=tRNA;
Chr3	tRNAscan-SE	exon	2440120	2440155	.	+	.	ID=Chr3.trna111.exon1;Parent=Chr3.trna111;
Chr3	tRNAscan-SE	exon	2440165	2440200	.	+	.	ID=Chr3.trna111.exon2;Parent=Chr3.trna111;
Chr3	tRNAscan-SE	tRNA	2440439	2440512	55.6	-	.	ID=Chr3.trna445;Name=Chr3.tRNA445-ArgTCT;isotype=Arg;anticodon=TCT;gene_biotype=tRNA;
Chr3	tRNAscan-SE	exon	2440439	2440512	.	-	.	ID=Chr3.trna445.exon1;Parent=Chr3.trna445;
Chr3	tRNAscan-SE	tRNA	2440747	2440818	66.9	+	.	ID=Chr3.trna112;Name=Chr3.tRNA112-ProTGG;isotype=Pro;anticodon=TGG;gene_biotype=tRNA;
Chr3	tRNAscan-SE	exon	2440747	2440818	.	+	.	ID=Chr3.trna112.exon1;Parent=Chr3.trna112;
Chr3	tRNAscan-SE	tRNA	2442015	2442084	47.8	+	.	ID=Chr3.trna113;Name=Chr3.tRNA113-UndetNNN;isotype=Undet;anticodon=NNN;gene_biotype=tRNA;
Chr3	tRNAscan-SE	exon	2442015	2442084	.	+	.	ID=Chr3.trna113.exon1;Parent=Chr3.trna113;
Chr3	tRNAscan-SE	tRNA	2442698	2442769	70.3	+	.	ID=Chr3.trna114;Name=Chr3.tRNA114-AlaTGC;isotype=Ala;anticodon=TGC;gene_biotype=tRNA;
Chr3	tRNAscan-SE	exon	2442698	2442769	.	+	.	ID=Chr3.trna114.exon1;Parent=Chr3.trna114;
Chr3	tRNAscan-SE	pseudogene	2442906	2442994	46.2	-	.	ID=Chr3.trna444;Name=Chr3.tRNA444-iMetCAT;isotype=iMet;anticodon=CAT;gene_biotype=pseudogene;
Chr3	tRNAscan-SE	exon	2442959	2442994	.	-	.	ID=Chr3.trna444.exon1;Parent=Chr3.trna444;
Chr3	tRNAscan-SE	exon	2442906	2442941	.	-	.	ID=Chr3.trna444.exon2;Parent=Chr3.trna444;
Chr3	tRNAscan-SE	tRNA	2444181	2444261	68.6	+	.	ID=Chr3.trna115;Name=Chr3.tRNA115-AlaCGC;isotype=Ala;anticodon=CGC;gene_biotype=tRNA;
Chr3	tRNAscan-SE	exon	2444181	2444216	.	+	.	ID=Chr3.trna115.exon1;Parent=Chr3.trna115;
Chr3	tRNAscan-SE	exon	2444226	2444261	.	+	.	ID=Chr3.trna115.exon2;Parent=Chr3.trna115;
Chr3	tRNAscan-SE	tRNA	2444503	2444576	69.2	-	.	ID=Chr3.trna443;Name=Chr3.tRNA443-ArgTCT;isotype=Arg;anticodon=TCT;gene_biotype=tRNA;
Chr3	tRNAscan-SE	exon	2444503	2444576	.	-	.	ID=Chr3.trna443.exon1;Parent=Chr3.trna443;
Chr3	tRNAscan-SE	tRNA	2444812	2444883	66.9	+	.	ID=Chr3.trna116;Name=Chr3.tRNA116-ProTGG;isotype=Pro;anticodon=TGG;gene_biotype=tRNA;
Chr3	tRNAscan-SE	exon	2444812	2444883	.	+	.	ID=Chr3.trna116.exon1;Parent=Chr3.trna116;
Chr3	tRNAscan-SE	tRNA	2446041	2446111	63.4	+	.	ID=Chr3.trna117;Name=Chr3.tRNA117-GlyTCC;isotype=Gly;anticodon=TCC;gene_biotype=tRNA;
Chr3	tRNAscan-SE	exon	2446041	2446111	.	+	.	ID=Chr3.trna117.exon1;Parent=Chr3.trna117;
Chr3	tRNAscan-SE	tRNA	2446726	2446797	70.3	+	.	ID=Chr3.trna118;Name=Chr3.tRNA118-AlaTGC;isotype=Ala;anticodon=TGC;gene_biotype=tRNA;
Chr3	tRNAscan-SE	exon	2446726	2446797	.	+	.	ID=Chr3.trna118.exon1;Parent=Chr3.trna118;
Chr3	tRNAscan-SE	pseudogene	2446934	2447022	46.2	-	.	ID=Chr3.trna442;Name=Chr3.tRNA442-iMetCAT;isotype=iMet;anticodon=CAT;gene_biotype=pseudogene;
Chr3	tRNAscan-SE	exon	2446987	2447022	.	-	.	ID=Chr3.trna442.exon1;Parent=Chr3.trna442;
Chr3	tRNAscan-SE	exon	2446934	2446969	.	-	.	ID=Chr3.trna442.exon2;Parent=Chr3.trna442;
Chr3	tRNAscan-SE	tRNA	2447912	2447992	68.6	+	.	ID=Chr3.trna119;Name=Chr3.tRNA119-AlaCGC;isotype=Ala;anticodon=CGC;gene_biotype=tRNA;
Chr3	tRNAscan-SE	exon	2447912	2447947	.	+	.	ID=Chr3.trna119.exon1;Parent=Chr3.trna119;
Chr3	tRNAscan-SE	exon	2447957	2447992	.	+	.	ID=Chr3.trna119.exon2;Parent=Chr3.trna119;
Chr3	tRNAscan-SE	tRNA	2448232	2448306	61.4	-	.	ID=Chr3.trna441;Name=Chr3.tRNA441-ArgTCT;isotype=Arg;anticodon=TCT;gene_biotype=tRNA;
Chr3	tRNAscan-SE	exon	2448232	2448306	.	-	.	ID=Chr3.trna441.exon1;Parent=Chr3.trna441;
Chr3	tRNAscan-SE	tRNA	2448540	2448611	66.9	+	.	ID=Chr3.trna120;Name=Chr3.tRNA120-ProTGG;isotype=Pro;anticodon=TGG;gene_biotype=tRNA;
Chr3	tRNAscan-SE	exon	2448540	2448611	.	+	.	ID=Chr3.trna120.exon1;Parent=Chr3.trna120;
Chr3	tRNAscan-SE	tRNA	2449767	2449837	63.4	+	.	ID=Chr3.trna121;Name=Chr3.tRNA121-GlyTCC;isotype=Gly;anticodon=TCC;gene_biotype=tRNA;
Chr3	tRNAscan-SE	exon	2449767	2449837	.	+	.	ID=Chr3.trna121.exon1;Parent=Chr3.trna121;
Chr3	tRNAscan-SE	tRNA	2450452	2450523	70.3	+	.	ID=Chr3.trna122;Name=Chr3.tRNA122-AlaTGC;isotype=Ala;anticodon=TGC;gene_biotype=tRNA;
Chr3	tRNAscan-SE	exon	2450452	2450523	.	+	.	ID=Chr3.trna122.exon1;Parent=Chr3.trna122;
Chr3	tRNAscan-SE	pseudogene	2450660	2450748	46.2	-	.	ID=Chr3.trna440;Name=Chr3.tRNA440-iMetCAT;isotype=iMet;anticodon=CAT;gene_biotype=pseudogene;
Chr3	tRNAscan-SE	exon	2450713	2450748	.	-	.	ID=Chr3.trna440.exon1;Parent=Chr3.trna440;
Chr3	tRNAscan-SE	exon	2450660	2450695	.	-	.	ID=Chr3.trna440.exon2;Parent=Chr3.trna440;
Chr3	tRNAscan-SE	tRNA	2451646	2451726	68.6	+	.	ID=Chr3.trna123;Name=Chr3.tRNA123-AlaCGC;isotype=Ala;anticodon=CGC;gene_biotype=tRNA;
Chr3	tRNAscan-SE	exon	2451646	2451681	.	+	.	ID=Chr3.trna123.exon1;Parent=Chr3.trna123;
Chr3	tRNAscan-SE	exon	2451691	2451726	.	+	.	ID=Chr3.trna123.exon2;Parent=Chr3.trna123;
Chr3	tRNAscan-SE	tRNA	2451968	2452041	69.2	-	.	ID=Chr3.trna439;Name=Chr3.tRNA439-ArgTCT;isotype=Arg;anticodon=TCT;gene_biotype=tRNA;
Chr3	tRNAscan-SE	exon	2451968	2452041	.	-	.	ID=Chr3.trna439.exon1;Parent=Chr3.trna439;
Chr3	tRNAscan-SE	tRNA	2452276	2452347	66.9	+	.	ID=Chr3.trna124;Name=Chr3.tRNA124-ProTGG;isotype=Pro;anticodon=TGG;gene_biotype=tRNA;
Chr3	tRNAscan-SE	exon	2452276	2452347	.	+	.	ID=Chr3.trna124.exon1;Parent=Chr3.trna124;
Chr3	tRNAscan-SE	tRNA	2453507	2453577	63.4	+	.	ID=Chr3.trna125;Name=Chr3.tRNA125-GlyTCC;isotype=Gly;anticodon=TCC;gene_biotype=tRNA;
Chr3	tRNAscan-SE	exon	2453507	2453577	.	+	.	ID=Chr3.trna125.exon1;Parent=Chr3.trna125;
Chr3	tRNAscan-SE	tRNA	2454192	2454263	70.3	+	.	ID=Chr3.trna126;Name=Chr3.tRNA126-AlaTGC;isotype=Ala;anticodon=TGC;gene_biotype=tRNA;
Chr3	tRNAscan-SE	exon	2454192	2454263	.	+	.	ID=Chr3.trna126.exon1;Parent=Chr3.trna126;
Chr3	tRNAscan-SE	pseudogene	2454400	2454488	46.2	-	.	ID=Chr3.trna438;Name=Chr3.tRNA438-iMetCAT;isotype=iMet;anticodon=CAT;gene_biotype=pseudogene;
Chr3	tRNAscan-SE	exon	2454453	2454488	.	-	.	ID=Chr3.trna438.exon1;Parent=Chr3.trna438;
Chr3	tRNAscan-SE	exon	2454400	2454435	.	-	.	ID=Chr3.trna438.exon2;Parent=Chr3.trna438;
Chr3	tRNAscan-SE	tRNA	2455373	2455453	68.6	+	.	ID=Chr3.trna127;Name=Chr3.tRNA127-AlaCGC;isotype=Ala;anticodon=CGC;gene_biotype=tRNA;
Chr3	tRNAscan-SE	exon	2455373	2455408	.	+	.	ID=Chr3.trna127.exon1;Parent=Chr3.trna127;
Chr3	tRNAscan-SE	exon	2455418	2455453	.	+	.	ID=Chr3.trna127.exon2;Parent=Chr3.trna127;
Chr3	tRNAscan-SE	tRNA	2455693	2455766	69.2	-	.	ID=Chr3.trna437;Name=Chr3.tRNA437-ArgTCT;isotype=Arg;anticodon=TCT;gene_biotype=tRNA;
Chr3	tRNAscan-SE	exon	2455693	2455766	.	-	.	ID=Chr3.trna437.exon1;Parent=Chr3.trna437;
Chr3	tRNAscan-SE	tRNA	2456001	2456072	66.9	+	.	ID=Chr3.trna128;Name=Chr3.tRNA128-ProTGG;isotype=Pro;anticodon=TGG;gene_biotype=tRNA;
Chr3	tRNAscan-SE	exon	2456001	2456072	.	+	.	ID=Chr3.trna128.exon1;Parent=Chr3.trna128;
Chr3	tRNAscan-SE	tRNA	2457232	2457302	63.4	+	.	ID=Chr3.trna129;Name=Chr3.tRNA129-GlyTCC;isotype=Gly;anticodon=TCC;gene_biotype=tRNA;
Chr3	tRNAscan-SE	exon	2457232	2457302	.	+	.	ID=Chr3.trna129.exon1;Parent=Chr3.trna129;
Chr3	tRNAscan-SE	tRNA	2457917	2457988	70.3	+	.	ID=Chr3.trna130;Name=Chr3.tRNA130-AlaTGC;isotype=Ala;anticodon=TGC;gene_biotype=tRNA;
Chr3	tRNAscan-SE	exon	2457917	2457988	.	+	.	ID=Chr3.trna130.exon1;Parent=Chr3.trna130;
Chr3	tRNAscan-SE	pseudogene	2458125	2458213	46.2	-	.	ID=Chr3.trna436;Name=Chr3.tRNA436-iMetCAT;isotype=iMet;anticodon=CAT;gene_biotype=pseudogene;
Chr3	tRNAscan-SE	exon	2458178	2458213	.	-	.	ID=Chr3.trna436.exon1;Parent=Chr3.trna436;
Chr3	tRNAscan-SE	exon	2458125	2458160	.	-	.	ID=Chr3.trna436.exon2;Parent=Chr3.trna436;
Chr3	tRNAscan-SE	tRNA	2459098	2459178	68.6	+	.	ID=Chr3.trna131;Name=Chr3.tRNA131-AlaCGC;isotype=Ala;anticodon=CGC;gene_biotype=tRNA;
Chr3	tRNAscan-SE	exon	2459098	2459133	.	+	.	ID=Chr3.trna131.exon1;Parent=Chr3.trna131;
Chr3	tRNAscan-SE	exon	2459143	2459178	.	+	.	ID=Chr3.trna131.exon2;Parent=Chr3.trna131;
Chr3	tRNAscan-SE	tRNA	2459419	2459492	69.2	-	.	ID=Chr3.trna435;Name=Chr3.tRNA435-ArgTCT;isotype=Arg;anticodon=TCT;gene_biotype=tRNA;
Chr3	tRNAscan-SE	exon	2459419	2459492	.	-	.	ID=Chr3.trna435.exon1;Parent=Chr3.trna435;
Chr3	tRNAscan-SE	tRNA	2459728	2459799	66.9	+	.	ID=Chr3.trna132;Name=Chr3.tRNA132-ProTGG;isotype=Pro;anticodon=TGG;gene_biotype=tRNA;
Chr3	tRNAscan-SE	exon	2459728	2459799	.	+	.	ID=Chr3.trna132.exon1;Parent=Chr3.trna132;
Chr3	tRNAscan-SE	tRNA	2460960	2461030	63.4	+	.	ID=Chr3.trna133;Name=Chr3.tRNA133-GlyTCC;isotype=Gly;anticodon=TCC;gene_biotype=tRNA;
Chr3	tRNAscan-SE	exon	2460960	2461030	.	+	.	ID=Chr3.trna133.exon1;Parent=Chr3.trna133;
Chr3	tRNAscan-SE	tRNA	2461645	2461716	70.3	+	.	ID=Chr3.trna134;Name=Chr3.tRNA134-AlaTGC;isotype=Ala;anticodon=TGC;gene_biotype=tRNA;
Chr3	tRNAscan-SE	exon	2461645	2461716	.	+	.	ID=Chr3.trna134.exon1;Parent=Chr3.trna134;
Chr3	tRNAscan-SE	pseudogene	2461853	2461941	46.2	-	.	ID=Chr3.trna434;Name=Chr3.tRNA434-iMetCAT;isotype=iMet;anticodon=CAT;gene_biotype=pseudogene;
Chr3	tRNAscan-SE	exon	2461906	2461941	.	-	.	ID=Chr3.trna434.exon1;Parent=Chr3.trna434;
Chr3	tRNAscan-SE	exon	2461853	2461888	.	-	.	ID=Chr3.trna434.exon2;Parent=Chr3.trna434;
Chr3	tRNAscan-SE	tRNA	2463136	2463215	67.4	+	.	ID=Chr3.trna135;Name=Chr3.tRNA135-AlaCGC;isotype=Ala;anticodon=CGC;gene_biotype=tRNA;
Chr3	tRNAscan-SE	exon	2463136	2463171	.	+	.	ID=Chr3.trna135.exon1;Parent=Chr3.trna135;
Chr3	tRNAscan-SE	exon	2463181	2463215	.	+	.	ID=Chr3.trna135.exon2;Parent=Chr3.trna135;
Chr3	tRNAscan-SE	tRNA	2463455	2463528	69.2	-	.	ID=Chr3.trna433;Name=Chr3.tRNA433-ArgTCT;isotype=Arg;anticodon=TCT;gene_biotype=tRNA;
Chr3	tRNAscan-SE	exon	2463455	2463528	.	-	.	ID=Chr3.trna433.exon1;Parent=Chr3.trna433;
Chr3	tRNAscan-SE	tRNA	2463763	2463834	66.9	+	.	ID=Chr3.trna136;Name=Chr3.tRNA136-ProTGG;isotype=Pro;anticodon=TGG;gene_biotype=tRNA;
Chr3	tRNAscan-SE	exon	2463763	2463834	.	+	.	ID=Chr3.trna136.exon1;Parent=Chr3.trna136;
Chr3	tRNAscan-SE	tRNA	2464991	2465061	63.4	+	.	ID=Chr3.trna137;Name=Chr3.tRNA137-GlyTCC;isotype=Gly;anticodon=TCC;gene_biotype=tRNA;
Chr3	tRNAscan-SE	exon	2464991	2465061	.	+	.	ID=Chr3.trna137.exon1;Parent=Chr3.trna137;
Chr3	tRNAscan-SE	tRNA	2465675	2465746	70.3	+	.	ID=Chr3.trna138;Name=Chr3.tRNA138-AlaTGC;isotype=Ala;anticodon=TGC;gene_biotype=tRNA;
Chr3	tRNAscan-SE	exon	2465675	2465746	.	+	.	ID=Chr3.trna138.exon1;Parent=Chr3.trna138;
Chr3	tRNAscan-SE	pseudogene	2465883	2465971	46.2	-	.	ID=Chr3.trna432;Name=Chr3.tRNA432-iMetCAT;isotype=iMet;anticodon=CAT;gene_biotype=pseudogene;
Chr3	tRNAscan-SE	exon	2465936	2465971	.	-	.	ID=Chr3.trna432.exon1;Parent=Chr3.trna432;
Chr3	tRNAscan-SE	exon	2465883	2465918	.	-	.	ID=Chr3.trna432.exon2;Parent=Chr3.trna432;
Chr3	tRNAscan-SE	tRNA	2467164	2467244	68.6	+	.	ID=Chr3.trna139;Name=Chr3.tRNA139-AlaCGC;isotype=Ala;anticodon=CGC;gene_biotype=tRNA;
Chr3	tRNAscan-SE	exon	2467164	2467199	.	+	.	ID=Chr3.trna139.exon1;Parent=Chr3.trna139;
Chr3	tRNAscan-SE	exon	2467209	2467244	.	+	.	ID=Chr3.trna139.exon2;Parent=Chr3.trna139;
Chr3	tRNAscan-SE	tRNA	2467484	2467557	69.2	-	.	ID=Chr3.trna431;Name=Chr3.tRNA431-ArgTCT;isotype=Arg;anticodon=TCT;gene_biotype=tRNA;
Chr3	tRNAscan-SE	exon	2467484	2467557	.	-	.	ID=Chr3.trna431.exon1;Parent=Chr3.trna431;
Chr3	tRNAscan-SE	tRNA	2467792	2467863	66.9	+	.	ID=Chr3.trna140;Name=Chr3.tRNA140-ProTGG;isotype=Pro;anticodon=TGG;gene_biotype=tRNA;
Chr3	tRNAscan-SE	exon	2467792	2467863	.	+	.	ID=Chr3.trna140.exon1;Parent=Chr3.trna140;
Chr3	tRNAscan-SE	tRNA	2469021	2469091	63.4	+	.	ID=Chr3.trna141;Name=Chr3.tRNA141-GlyTCC;isotype=Gly;anticodon=TCC;gene_biotype=tRNA;
Chr3	tRNAscan-SE	exon	2469021	2469091	.	+	.	ID=Chr3.trna141.exon1;Parent=Chr3.trna141;
Chr3	tRNAscan-SE	tRNA	2469706	2469777	70.3	+	.	ID=Chr3.trna142;Name=Chr3.tRNA142-AlaTGC;isotype=Ala;anticodon=TGC;gene_biotype=tRNA;
Chr3	tRNAscan-SE	exon	2469706	2469777	.	+	.	ID=Chr3.trna142.exon1;Parent=Chr3.trna142;
Chr3	tRNAscan-SE	pseudogene	2469914	2470002	46.2	-	.	ID=Chr3.trna430;Name=Chr3.tRNA430-iMetCAT;isotype=iMet;anticodon=CAT;gene_biotype=pseudogene;
Chr3	tRNAscan-SE	exon	2469967	2470002	.	-	.	ID=Chr3.trna430.exon1;Parent=Chr3.trna430;
Chr3	tRNAscan-SE	exon	2469914	2469949	.	-	.	ID=Chr3.trna430.exon2;Parent=Chr3.trna430;
Chr3	tRNAscan-SE	tRNA	2471195	2471274	67.4	+	.	ID=Chr3.trna143;Name=Chr3.tRNA143-AlaCGC;isotype=Ala;anticodon=CGC;gene_biotype=tRNA;
Chr3	tRNAscan-SE	exon	2471195	2471230	.	+	.	ID=Chr3.trna143.exon1;Parent=Chr3.trna143;
Chr3	tRNAscan-SE	exon	2471240	2471274	.	+	.	ID=Chr3.trna143.exon2;Parent=Chr3.trna143;
Chr3	tRNAscan-SE	tRNA	2471514	2471587	69.2	-	.	ID=Chr3.trna429;Name=Chr3.tRNA429-ArgTCT;isotype=Arg;anticodon=TCT;gene_biotype=tRNA;
Chr3	tRNAscan-SE	exon	2471514	2471587	.	-	.	ID=Chr3.trna429.exon1;Parent=Chr3.trna429;
Chr3	tRNAscan-SE	tRNA	2471822	2471893	66.9	+	.	ID=Chr3.trna144;Name=Chr3.tRNA144-ProTGG;isotype=Pro;anticodon=TGG;gene_biotype=tRNA;
Chr3	tRNAscan-SE	exon	2471822	2471893	.	+	.	ID=Chr3.trna144.exon1;Parent=Chr3.trna144;
Chr3	tRNAscan-SE	tRNA	2478669	2478739	63.4	+	.	ID=Chr3.trna145;Name=Chr3.tRNA145-GlyTCC;isotype=Gly;anticodon=TCC;gene_biotype=tRNA;
Chr3	tRNAscan-SE	exon	2478669	2478739	.	+	.	ID=Chr3.trna145.exon1;Parent=Chr3.trna145;
Chr3	tRNAscan-SE	tRNA	2479356	2479427	70.3	+	.	ID=Chr3.trna146;Name=Chr3.tRNA146-AlaTGC;isotype=Ala;anticodon=TGC;gene_biotype=tRNA;
Chr3	tRNAscan-SE	exon	2479356	2479427	.	+	.	ID=Chr3.trna146.exon1;Parent=Chr3.trna146;
Chr3	tRNAscan-SE	pseudogene	2479564	2479652	46.2	-	.	ID=Chr3.trna428;Name=Chr3.tRNA428-iMetCAT;isotype=iMet;anticodon=CAT;gene_biotype=pseudogene;
Chr3	tRNAscan-SE	exon	2479617	2479652	.	-	.	ID=Chr3.trna428.exon1;Parent=Chr3.trna428;
Chr3	tRNAscan-SE	exon	2479564	2479599	.	-	.	ID=Chr3.trna428.exon2;Parent=Chr3.trna428;
Chr3	tRNAscan-SE	tRNA	2480537	2480616	60.0	+	.	ID=Chr3.trna147;Name=Chr3.tRNA147-AlaCGC;isotype=Ala;anticodon=CGC;gene_biotype=tRNA;
Chr3	tRNAscan-SE	exon	2480537	2480571	.	+	.	ID=Chr3.trna147.exon1;Parent=Chr3.trna147;
Chr3	tRNAscan-SE	exon	2480581	2480616	.	+	.	ID=Chr3.trna147.exon2;Parent=Chr3.trna147;
Chr3	tRNAscan-SE	tRNA	2480856	2480929	69.2	-	.	ID=Chr3.trna427;Name=Chr3.tRNA427-ArgTCT;isotype=Arg;anticodon=TCT;gene_biotype=tRNA;
Chr3	tRNAscan-SE	exon	2480856	2480929	.	-	.	ID=Chr3.trna427.exon1;Parent=Chr3.trna427;
Chr3	tRNAscan-SE	tRNA	2481164	2481235	66.9	+	.	ID=Chr3.trna148;Name=Chr3.tRNA148-ProTGG;isotype=Pro;anticodon=TGG;gene_biotype=tRNA;
Chr3	tRNAscan-SE	exon	2481164	2481235	.	+	.	ID=Chr3.trna148.exon1;Parent=Chr3.trna148;
Chr3	tRNAscan-SE	tRNA	2488014	2488084	63.4	+	.	ID=Chr3.trna149;Name=Chr3.tRNA149-GlyTCC;isotype=Gly;anticodon=TCC;gene_biotype=tRNA;
Chr3	tRNAscan-SE	exon	2488014	2488084	.	+	.	ID=Chr3.trna149.exon1;Parent=Chr3.trna149;
Chr3	tRNAscan-SE	tRNA	2488699	2488770	70.3	+	.	ID=Chr3.trna150;Name=Chr3.tRNA150-AlaTGC;isotype=Ala;anticodon=TGC;gene_biotype=tRNA;
Chr3	tRNAscan-SE	exon	2488699	2488770	.	+	.	ID=Chr3.trna150.exon1;Parent=Chr3.trna150;
Chr3	tRNAscan-SE	pseudogene	2488907	2488995	46.2	-	.	ID=Chr3.trna426;Name=Chr3.tRNA426-iMetCAT;isotype=iMet;anticodon=CAT;gene_biotype=pseudogene;
Chr3	tRNAscan-SE	exon	2488960	2488995	.	-	.	ID=Chr3.trna426.exon1;Parent=Chr3.trna426;
Chr3	tRNAscan-SE	exon	2488907	2488942	.	-	.	ID=Chr3.trna426.exon2;Parent=Chr3.trna426;
Chr3	tRNAscan-SE	tRNA	2489878	2489958	68.6	+	.	ID=Chr3.trna151;Name=Chr3.tRNA151-AlaCGC;isotype=Ala;anticodon=CGC;gene_biotype=tRNA;
Chr3	tRNAscan-SE	exon	2489878	2489913	.	+	.	ID=Chr3.trna151.exon1;Parent=Chr3.trna151;
Chr3	tRNAscan-SE	exon	2489923	2489958	.	+	.	ID=Chr3.trna151.exon2;Parent=Chr3.trna151;
Chr3	tRNAscan-SE	tRNA	2490200	2490273	69.2	-	.	ID=Chr3.trna425;Name=Chr3.tRNA425-ArgTCT;isotype=Arg;anticodon=TCT;gene_biotype=tRNA;
Chr3	tRNAscan-SE	exon	2490200	2490273	.	-	.	ID=Chr3.trna425.exon1;Parent=Chr3.trna425;
Chr3	tRNAscan-SE	tRNA	2490508	2490579	66.9	+	.	ID=Chr3.trna152;Name=Chr3.tRNA152-ProTGG;isotype=Pro;anticodon=TGG;gene_biotype=tRNA;
Chr3	tRNAscan-SE	exon	2490508	2490579	.	+	.	ID=Chr3.trna152.exon1;Parent=Chr3.trna152;
Chr3	tRNAscan-SE	tRNA	2491737	2491807	63.4	+	.	ID=Chr3.trna153;Name=Chr3.tRNA153-GlyTCC;isotype=Gly;anticodon=TCC;gene_biotype=tRNA;
Chr3	tRNAscan-SE	exon	2491737	2491807	.	+	.	ID=Chr3.trna153.exon1;Parent=Chr3.trna153;
Chr3	tRNAscan-SE	tRNA	2492422	2492493	70.3	+	.	ID=Chr3.trna154;Name=Chr3.tRNA154-AlaTGC;isotype=Ala;anticodon=TGC;gene_biotype=tRNA;
Chr3	tRNAscan-SE	exon	2492422	2492493	.	+	.	ID=Chr3.trna154.exon1;Parent=Chr3.trna154;
Chr3	tRNAscan-SE	pseudogene	2492630	2492718	46.2	-	.	ID=Chr3.trna424;Name=Chr3.tRNA424-iMetCAT;isotype=iMet;anticodon=CAT;gene_biotype=pseudogene;
Chr3	tRNAscan-SE	exon	2492683	2492718	.	-	.	ID=Chr3.trna424.exon1;Parent=Chr3.trna424;
Chr3	tRNAscan-SE	exon	2492630	2492665	.	-	.	ID=Chr3.trna424.exon2;Parent=Chr3.trna424;
Chr3	tRNAscan-SE	tRNA	2493920	2494000	68.6	+	.	ID=Chr3.trna155;Name=Chr3.tRNA155-AlaCGC;isotype=Ala;anticodon=CGC;gene_biotype=tRNA;
Chr3	tRNAscan-SE	exon	2493920	2493955	.	+	.	ID=Chr3.trna155.exon1;Parent=Chr3.trna155;
Chr3	tRNAscan-SE	exon	2493965	2494000	.	+	.	ID=Chr3.trna155.exon2;Parent=Chr3.trna155;
Chr3	tRNAscan-SE	tRNA	2494242	2494315	69.2	-	.	ID=Chr3.trna423;Name=Chr3.tRNA423-ArgTCT;isotype=Arg;anticodon=TCT;gene_biotype=tRNA;
Chr3	tRNAscan-SE	exon	2494242	2494315	.	-	.	ID=Chr3.trna423.exon1;Parent=Chr3.trna423;
Chr3	tRNAscan-SE	tRNA	2494551	2494622	66.9	+	.	ID=Chr3.trna156;Name=Chr3.tRNA156-ProTGG;isotype=Pro;anticodon=TGG;gene_biotype=tRNA;
Chr3	tRNAscan-SE	exon	2494551	2494622	.	+	.	ID=Chr3.trna156.exon1;Parent=Chr3.trna156;
Chr3	tRNAscan-SE	tRNA	2495784	2495854	63.4	+	.	ID=Chr3.trna157;Name=Chr3.tRNA157-GlyTCC;isotype=Gly;anticodon=TCC;gene_biotype=tRNA;
Chr3	tRNAscan-SE	exon	2495784	2495854	.	+	.	ID=Chr3.trna157.exon1;Parent=Chr3.trna157;
Chr3	tRNAscan-SE	tRNA	2496471	2496542	70.3	+	.	ID=Chr3.trna158;Name=Chr3.tRNA158-AlaTGC;isotype=Ala;anticodon=TGC;gene_biotype=tRNA;
Chr3	tRNAscan-SE	exon	2496471	2496542	.	+	.	ID=Chr3.trna158.exon1;Parent=Chr3.trna158;
Chr3	tRNAscan-SE	pseudogene	2496679	2496767	46.2	-	.	ID=Chr3.trna422;Name=Chr3.tRNA422-iMetCAT;isotype=iMet;anticodon=CAT;gene_biotype=pseudogene;
Chr3	tRNAscan-SE	exon	2496732	2496767	.	-	.	ID=Chr3.trna422.exon1;Parent=Chr3.trna422;
Chr3	tRNAscan-SE	exon	2496679	2496714	.	-	.	ID=Chr3.trna422.exon2;Parent=Chr3.trna422;
Chr3	tRNAscan-SE	tRNA	2497959	2498039	68.6	+	.	ID=Chr3.trna159;Name=Chr3.tRNA159-AlaCGC;isotype=Ala;anticodon=CGC;gene_biotype=tRNA;
Chr3	tRNAscan-SE	exon	2497959	2497994	.	+	.	ID=Chr3.trna159.exon1;Parent=Chr3.trna159;
Chr3	tRNAscan-SE	exon	2498004	2498039	.	+	.	ID=Chr3.trna159.exon2;Parent=Chr3.trna159;
Chr3	tRNAscan-SE	tRNA	2498273	2498346	69.2	-	.	ID=Chr3.trna421;Name=Chr3.tRNA421-ArgTCT;isotype=Arg;anticodon=TCT;gene_biotype=tRNA;
Chr3	tRNAscan-SE	exon	2498273	2498346	.	-	.	ID=Chr3.trna421.exon1;Parent=Chr3.trna421;
Chr3	tRNAscan-SE	tRNA	2498581	2498652	66.9	+	.	ID=Chr3.trna160;Name=Chr3.tRNA160-ProTGG;isotype=Pro;anticodon=TGG;gene_biotype=tRNA;
Chr3	tRNAscan-SE	exon	2498581	2498652	.	+	.	ID=Chr3.trna160.exon1;Parent=Chr3.trna160;
Chr3	tRNAscan-SE	tRNA	2499811	2499881	63.4	+	.	ID=Chr3.trna161;Name=Chr3.tRNA161-GlyTCC;isotype=Gly;anticodon=TCC;gene_biotype=tRNA;
Chr3	tRNAscan-SE	exon	2499811	2499881	.	+	.	ID=Chr3.trna161.exon1;Parent=Chr3.trna161;
Chr3	tRNAscan-SE	tRNA	2500492	2500563	70.3	+	.	ID=Chr3.trna162;Name=Chr3.tRNA162-AlaTGC;isotype=Ala;anticodon=TGC;gene_biotype=tRNA;
Chr3	tRNAscan-SE	exon	2500492	2500563	.	+	.	ID=Chr3.trna162.exon1;Parent=Chr3.trna162;
Chr3	tRNAscan-SE	pseudogene	2500700	2500788	46.2	-	.	ID=Chr3.trna420;Name=Chr3.tRNA420-iMetCAT;isotype=iMet;anticodon=CAT;gene_biotype=pseudogene;
Chr3	tRNAscan-SE	exon	2500753	2500788	.	-	.	ID=Chr3.trna420.exon1;Parent=Chr3.trna420;
Chr3	tRNAscan-SE	exon	2500700	2500735	.	-	.	ID=Chr3.trna420.exon2;Parent=Chr3.trna420;
Chr3	tRNAscan-SE	tRNA	2501985	2502065	68.6	+	.	ID=Chr3.trna163;Name=Chr3.tRNA163-AlaCGC;isotype=Ala;anticodon=CGC;gene_biotype=tRNA;
Chr3	tRNAscan-SE	exon	2501985	2502020	.	+	.	ID=Chr3.trna163.exon1;Parent=Chr3.trna163;
Chr3	tRNAscan-SE	exon	2502030	2502065	.	+	.	ID=Chr3.trna163.exon2;Parent=Chr3.trna163;
Chr3	tRNAscan-SE	tRNA	2502307	2502380	69.2	-	.	ID=Chr3.trna419;Name=Chr3.tRNA419-ArgTCT;isotype=Arg;anticodon=TCT;gene_biotype=tRNA;
Chr3	tRNAscan-SE	exon	2502307	2502380	.	-	.	ID=Chr3.trna419.exon1;Parent=Chr3.trna419;
Chr3	tRNAscan-SE	tRNA	2502615	2502686	66.9	+	.	ID=Chr3.trna164;Name=Chr3.tRNA164-ProTGG;isotype=Pro;anticodon=TGG;gene_biotype=tRNA;
Chr3	tRNAscan-SE	exon	2502615	2502686	.	+	.	ID=Chr3.trna164.exon1;Parent=Chr3.trna164;
Chr3	tRNAscan-SE	tRNA	2503845	2503915	63.4	+	.	ID=Chr3.trna165;Name=Chr3.tRNA165-GlyTCC;isotype=Gly;anticodon=TCC;gene_biotype=tRNA;
Chr3	tRNAscan-SE	exon	2503845	2503915	.	+	.	ID=Chr3.trna165.exon1;Parent=Chr3.trna165;
Chr3	tRNAscan-SE	tRNA	2504526	2504597	70.3	+	.	ID=Chr3.trna166;Name=Chr3.tRNA166-AlaTGC;isotype=Ala;anticodon=TGC;gene_biotype=tRNA;
Chr3	tRNAscan-SE	exon	2504526	2504597	.	+	.	ID=Chr3.trna166.exon1;Parent=Chr3.trna166;
Chr3	tRNAscan-SE	pseudogene	2504734	2504822	46.2	-	.	ID=Chr3.trna418;Name=Chr3.tRNA418-iMetCAT;isotype=iMet;anticodon=CAT;gene_biotype=pseudogene;
Chr3	tRNAscan-SE	exon	2504787	2504822	.	-	.	ID=Chr3.trna418.exon1;Parent=Chr3.trna418;
Chr3	tRNAscan-SE	exon	2504734	2504769	.	-	.	ID=Chr3.trna418.exon2;Parent=Chr3.trna418;
Chr3	tRNAscan-SE	tRNA	2506022	2506101	67.4	+	.	ID=Chr3.trna167;Name=Chr3.tRNA167-AlaCGC;isotype=Ala;anticodon=CGC;gene_biotype=tRNA;
Chr3	tRNAscan-SE	exon	2506022	2506057	.	+	.	ID=Chr3.trna167.exon1;Parent=Chr3.trna167;
Chr3	tRNAscan-SE	exon	2506067	2506101	.	+	.	ID=Chr3.trna167.exon2;Parent=Chr3.trna167;
Chr3	tRNAscan-SE	tRNA	2506341	2506414	69.2	-	.	ID=Chr3.trna417;Name=Chr3.tRNA417-ArgTCT;isotype=Arg;anticodon=TCT;gene_biotype=tRNA;
Chr3	tRNAscan-SE	exon	2506341	2506414	.	-	.	ID=Chr3.trna417.exon1;Parent=Chr3.trna417;
Chr3	tRNAscan-SE	tRNA	2506649	2506720	66.9	+	.	ID=Chr3.trna168;Name=Chr3.tRNA168-ProTGG;isotype=Pro;anticodon=TGG;gene_biotype=tRNA;
Chr3	tRNAscan-SE	exon	2506649	2506720	.	+	.	ID=Chr3.trna168.exon1;Parent=Chr3.trna168;
Chr3	tRNAscan-SE	tRNA	2507879	2507949	63.4	+	.	ID=Chr3.trna169;Name=Chr3.tRNA169-GlyTCC;isotype=Gly;anticodon=TCC;gene_biotype=tRNA;
Chr3	tRNAscan-SE	exon	2507879	2507949	.	+	.	ID=Chr3.trna169.exon1;Parent=Chr3.trna169;
Chr3	tRNAscan-SE	tRNA	2508564	2508635	70.3	+	.	ID=Chr3.trna170;Name=Chr3.tRNA170-AlaTGC;isotype=Ala;anticodon=TGC;gene_biotype=tRNA;
Chr3	tRNAscan-SE	exon	2508564	2508635	.	+	.	ID=Chr3.trna170.exon1;Parent=Chr3.trna170;
Chr3	tRNAscan-SE	pseudogene	2508771	2508859	46.2	-	.	ID=Chr3.trna416;Name=Chr3.tRNA416-iMetCAT;isotype=iMet;anticodon=CAT;gene_biotype=pseudogene;
Chr3	tRNAscan-SE	exon	2508824	2508859	.	-	.	ID=Chr3.trna416.exon1;Parent=Chr3.trna416;
Chr3	tRNAscan-SE	exon	2508771	2508806	.	-	.	ID=Chr3.trna416.exon2;Parent=Chr3.trna416;
Chr3	tRNAscan-SE	tRNA	2510047	2510125	58.8	+	.	ID=Chr3.trna171;Name=Chr3.tRNA171-AlaCGC;isotype=Ala;anticodon=CGC;gene_biotype=tRNA;
Chr3	tRNAscan-SE	exon	2510047	2510081	.	+	.	ID=Chr3.trna171.exon1;Parent=Chr3.trna171;
Chr3	tRNAscan-SE	exon	2510091	2510125	.	+	.	ID=Chr3.trna171.exon2;Parent=Chr3.trna171;
Chr3	tRNAscan-SE	tRNA	2510365	2510438	69.2	-	.	ID=Chr3.trna415;Name=Chr3.tRNA415-ArgTCT;isotype=Arg;anticodon=TCT;gene_biotype=tRNA;
Chr3	tRNAscan-SE	exon	2510365	2510438	.	-	.	ID=Chr3.trna415.exon1;Parent=Chr3.trna415;
Chr3	tRNAscan-SE	tRNA	2510673	2510744	66.9	+	.	ID=Chr3.trna172;Name=Chr3.tRNA172-ProTGG;isotype=Pro;anticodon=TGG;gene_biotype=tRNA;
Chr3	tRNAscan-SE	exon	2510673	2510744	.	+	.	ID=Chr3.trna172.exon1;Parent=Chr3.trna172;
Chr3	tRNAscan-SE	tRNA	2511903	2511973	63.4	+	.	ID=Chr3.trna173;Name=Chr3.tRNA173-GlyTCC;isotype=Gly;anticodon=TCC;gene_biotype=tRNA;
Chr3	tRNAscan-SE	exon	2511903	2511973	.	+	.	ID=Chr3.trna173.exon1;Parent=Chr3.trna173;
Chr3	tRNAscan-SE	tRNA	2512588	2512659	70.3	+	.	ID=Chr3.trna174;Name=Chr3.tRNA174-AlaTGC;isotype=Ala;anticodon=TGC;gene_biotype=tRNA;
Chr3	tRNAscan-SE	exon	2512588	2512659	.	+	.	ID=Chr3.trna174.exon1;Parent=Chr3.trna174;
Chr3	tRNAscan-SE	pseudogene	2512796	2512884	46.2	-	.	ID=Chr3.trna414;Name=Chr3.tRNA414-iMetCAT;isotype=iMet;anticodon=CAT;gene_biotype=pseudogene;
Chr3	tRNAscan-SE	exon	2512849	2512884	.	-	.	ID=Chr3.trna414.exon1;Parent=Chr3.trna414;
Chr3	tRNAscan-SE	exon	2512796	2512831	.	-	.	ID=Chr3.trna414.exon2;Parent=Chr3.trna414;
Chr3	tRNAscan-SE	tRNA	2514087	2514167	62.5	+	.	ID=Chr3.trna175;Name=Chr3.tRNA175-AlaCGC;isotype=Ala;anticodon=CGC;gene_biotype=tRNA;
Chr3	tRNAscan-SE	exon	2514087	2514122	.	+	.	ID=Chr3.trna175.exon1;Parent=Chr3.trna175;
Chr3	tRNAscan-SE	exon	2514132	2514167	.	+	.	ID=Chr3.trna175.exon2;Parent=Chr3.trna175;
Chr3	tRNAscan-SE	tRNA	2514407	2514480	69.2	-	.	ID=Chr3.trna413;Name=Chr3.tRNA413-ArgTCT;isotype=Arg;anticodon=TCT;gene_biotype=tRNA;
Chr3	tRNAscan-SE	exon	2514407	2514480	.	-	.	ID=Chr3.trna413.exon1;Parent=Chr3.trna413;
Chr3	tRNAscan-SE	tRNA	2514715	2514786	66.9	+	.	ID=Chr3.trna176;Name=Chr3.tRNA176-ProTGG;isotype=Pro;anticodon=TGG;gene_biotype=tRNA;
Chr3	tRNAscan-SE	exon	2514715	2514786	.	+	.	ID=Chr3.trna176.exon1;Parent=Chr3.trna176;
Chr3	tRNAscan-SE	tRNA	2515948	2516018	63.4	+	.	ID=Chr3.trna177;Name=Chr3.tRNA177-GlyTCC;isotype=Gly;anticodon=TCC;gene_biotype=tRNA;
Chr3	tRNAscan-SE	exon	2515948	2516018	.	+	.	ID=Chr3.trna177.exon1;Parent=Chr3.trna177;
Chr3	tRNAscan-SE	tRNA	2516629	2516700	70.3	+	.	ID=Chr3.trna178;Name=Chr3.tRNA178-AlaTGC;isotype=Ala;anticodon=TGC;gene_biotype=tRNA;
Chr3	tRNAscan-SE	exon	2516629	2516700	.	+	.	ID=Chr3.trna178.exon1;Parent=Chr3.trna178;
Chr3	tRNAscan-SE	pseudogene	2516837	2516925	46.2	-	.	ID=Chr3.trna412;Name=Chr3.tRNA412-iMetCAT;isotype=iMet;anticodon=CAT;gene_biotype=pseudogene;
Chr3	tRNAscan-SE	exon	2516890	2516925	.	-	.	ID=Chr3.trna412.exon1;Parent=Chr3.trna412;
Chr3	tRNAscan-SE	exon	2516837	2516872	.	-	.	ID=Chr3.trna412.exon2;Parent=Chr3.trna412;
Chr3	tRNAscan-SE	tRNA	2518120	2518199	61.3	+	.	ID=Chr3.trna179;Name=Chr3.tRNA179-AlaCGC;isotype=Ala;anticodon=CGC;gene_biotype=tRNA;
Chr3	tRNAscan-SE	exon	2518120	2518155	.	+	.	ID=Chr3.trna179.exon1;Parent=Chr3.trna179;
Chr3	tRNAscan-SE	exon	2518165	2518199	.	+	.	ID=Chr3.trna179.exon2;Parent=Chr3.trna179;
Chr3	tRNAscan-SE	tRNA	2518439	2518512	69.2	-	.	ID=Chr3.trna411;Name=Chr3.tRNA411-ArgTCT;isotype=Arg;anticodon=TCT;gene_biotype=tRNA;
Chr3	tRNAscan-SE	exon	2518439	2518512	.	-	.	ID=Chr3.trna411.exon1;Parent=Chr3.trna411;
Chr3	tRNAscan-SE	tRNA	2518747	2518818	66.9	+	.	ID=Chr3.trna180;Name=Chr3.tRNA180-ProTGG;isotype=Pro;anticodon=TGG;gene_biotype=tRNA;
Chr3	tRNAscan-SE	exon	2518747	2518818	.	+	.	ID=Chr3.trna180.exon1;Parent=Chr3.trna180;
Chr3	tRNAscan-SE	tRNA	2519976	2520046	63.4	+	.	ID=Chr3.trna181;Name=Chr3.tRNA181-GlyTCC;isotype=Gly;anticodon=TCC;gene_biotype=tRNA;
Chr3	tRNAscan-SE	exon	2519976	2520046	.	+	.	ID=Chr3.trna181.exon1;Parent=Chr3.trna181;
Chr3	tRNAscan-SE	tRNA	2520657	2520728	70.3	+	.	ID=Chr3.trna182;Name=Chr3.tRNA182-AlaTGC;isotype=Ala;anticodon=TGC;gene_biotype=tRNA;
Chr3	tRNAscan-SE	exon	2520657	2520728	.	+	.	ID=Chr3.trna182.exon1;Parent=Chr3.trna182;
Chr3	tRNAscan-SE	pseudogene	2520865	2520953	46.2	-	.	ID=Chr3.trna410;Name=Chr3.tRNA410-iMetCAT;isotype=iMet;anticodon=CAT;gene_biotype=pseudogene;
Chr3	tRNAscan-SE	exon	2520918	2520953	.	-	.	ID=Chr3.trna410.exon1;Parent=Chr3.trna410;
Chr3	tRNAscan-SE	exon	2520865	2520900	.	-	.	ID=Chr3.trna410.exon2;Parent=Chr3.trna410;
Chr3	tRNAscan-SE	tRNA	2527142	2527219	43.4	+	.	ID=Chr3.trna183;Name=Chr3.tRNA183-AlaCGC;isotype=Ala;anticodon=CGC;gene_biotype=tRNA;
Chr3	tRNAscan-SE	exon	2527142	2527176	.	+	.	ID=Chr3.trna183.exon1;Parent=Chr3.trna183;
Chr3	tRNAscan-SE	exon	2527186	2527219	.	+	.	ID=Chr3.trna183.exon2;Parent=Chr3.trna183;
Chr3	tRNAscan-SE	tRNA	2527459	2527532	69.2	-	.	ID=Chr3.trna409;Name=Chr3.tRNA409-ArgTCT;isotype=Arg;anticodon=TCT;gene_biotype=tRNA;
Chr3	tRNAscan-SE	exon	2527459	2527532	.	-	.	ID=Chr3.trna409.exon1;Parent=Chr3.trna409;
Chr3	tRNAscan-SE	tRNA	2527767	2527838	66.9	+	.	ID=Chr3.trna184;Name=Chr3.tRNA184-ProTGG;isotype=Pro;anticodon=TGG;gene_biotype=tRNA;
Chr3	tRNAscan-SE	exon	2527767	2527838	.	+	.	ID=Chr3.trna184.exon1;Parent=Chr3.trna184;
Chr3	tRNAscan-SE	tRNA	2528995	2529065	63.4	+	.	ID=Chr3.trna185;Name=Chr3.tRNA185-GlyTCC;isotype=Gly;anticodon=TCC;gene_biotype=tRNA;
Chr3	tRNAscan-SE	exon	2528995	2529065	.	+	.	ID=Chr3.trna185.exon1;Parent=Chr3.trna185;
Chr3	tRNAscan-SE	tRNA	2529680	2529751	70.3	+	.	ID=Chr3.trna186;Name=Chr3.tRNA186-AlaTGC;isotype=Ala;anticodon=TGC;gene_biotype=tRNA;
Chr3	tRNAscan-SE	exon	2529680	2529751	.	+	.	ID=Chr3.trna186.exon1;Parent=Chr3.trna186;
Chr3	tRNAscan-SE	pseudogene	2529888	2529976	46.2	-	.	ID=Chr3.trna408;Name=Chr3.tRNA408-iMetCAT;isotype=iMet;anticodon=CAT;gene_biotype=pseudogene;
Chr3	tRNAscan-SE	exon	2529941	2529976	.	-	.	ID=Chr3.trna408.exon1;Parent=Chr3.trna408;
Chr3	tRNAscan-SE	exon	2529888	2529923	.	-	.	ID=Chr3.trna408.exon2;Parent=Chr3.trna408;
Chr3	tRNAscan-SE	tRNA	2531173	2531252	61.3	+	.	ID=Chr3.trna187;Name=Chr3.tRNA187-AlaCGC;isotype=Ala;anticodon=CGC;gene_biotype=tRNA;
Chr3	tRNAscan-SE	exon	2531173	2531208	.	+	.	ID=Chr3.trna187.exon1;Parent=Chr3.trna187;
Chr3	tRNAscan-SE	exon	2531218	2531252	.	+	.	ID=Chr3.trna187.exon2;Parent=Chr3.trna187;
Chr3	tRNAscan-SE	tRNA	2531494	2531567	69.2	-	.	ID=Chr3.trna407;Name=Chr3.tRNA407-ArgTCT;isotype=Arg;anticodon=TCT;gene_biotype=tRNA;
Chr3	tRNAscan-SE	exon	2531494	2531567	.	-	.	ID=Chr3.trna407.exon1;Parent=Chr3.trna407;
Chr3	tRNAscan-SE	tRNA	2535725	2535796	66.9	+	.	ID=Chr3.trna188;Name=Chr3.tRNA188-ProTGG;isotype=Pro;anticodon=TGG;gene_biotype=tRNA;
Chr3	tRNAscan-SE	exon	2535725	2535796	.	+	.	ID=Chr3.trna188.exon1;Parent=Chr3.trna188;
Chr3	tRNAscan-SE	tRNA	2536954	2537024	63.4	+	.	ID=Chr3.trna189;Name=Chr3.tRNA189-GlyTCC;isotype=Gly;anticodon=TCC;gene_biotype=tRNA;
Chr3	tRNAscan-SE	exon	2536954	2537024	.	+	.	ID=Chr3.trna189.exon1;Parent=Chr3.trna189;
Chr3	tRNAscan-SE	tRNA	2537639	2537710	70.3	+	.	ID=Chr3.trna190;Name=Chr3.tRNA190-AlaTGC;isotype=Ala;anticodon=TGC;gene_biotype=tRNA;
Chr3	tRNAscan-SE	exon	2537639	2537710	.	+	.	ID=Chr3.trna190.exon1;Parent=Chr3.trna190;
Chr3	tRNAscan-SE	pseudogene	2537847	2537935	46.2	-	.	ID=Chr3.trna406;Name=Chr3.tRNA406-iMetCAT;isotype=iMet;anticodon=CAT;gene_biotype=pseudogene;
Chr3	tRNAscan-SE	exon	2537900	2537935	.	-	.	ID=Chr3.trna406.exon1;Parent=Chr3.trna406;
Chr3	tRNAscan-SE	exon	2537847	2537882	.	-	.	ID=Chr3.trna406.exon2;Parent=Chr3.trna406;
Chr3	tRNAscan-SE	tRNA	2544141	2544221	68.6	+	.	ID=Chr3.trna191;Name=Chr3.tRNA191-AlaCGC;isotype=Ala;anticodon=CGC;gene_biotype=tRNA;
Chr3	tRNAscan-SE	exon	2544141	2544176	.	+	.	ID=Chr3.trna191.exon1;Parent=Chr3.trna191;
Chr3	tRNAscan-SE	exon	2544186	2544221	.	+	.	ID=Chr3.trna191.exon2;Parent=Chr3.trna191;
Chr3	tRNAscan-SE	tRNA	2544463	2544536	69.2	-	.	ID=Chr3.trna405;Name=Chr3.tRNA405-ArgTCT;isotype=Arg;anticodon=TCT;gene_biotype=tRNA;
Chr3	tRNAscan-SE	exon	2544463	2544536	.	-	.	ID=Chr3.trna405.exon1;Parent=Chr3.trna405;
Chr3	tRNAscan-SE	tRNA	2544771	2544842	66.9	+	.	ID=Chr3.trna192;Name=Chr3.tRNA192-ProTGG;isotype=Pro;anticodon=TGG;gene_biotype=tRNA;
Chr3	tRNAscan-SE	exon	2544771	2544842	.	+	.	ID=Chr3.trna192.exon1;Parent=Chr3.trna192;
Chr3	tRNAscan-SE	tRNA	2546009	2546079	63.4	+	.	ID=Chr3.trna193;Name=Chr3.tRNA193-GlyTCC;isotype=Gly;anticodon=TCC;gene_biotype=tRNA;
Chr3	tRNAscan-SE	exon	2546009	2546079	.	+	.	ID=Chr3.trna193.exon1;Parent=Chr3.trna193;
Chr3	tRNAscan-SE	tRNA	2546694	2546765	70.3	+	.	ID=Chr3.trna194;Name=Chr3.tRNA194-AlaTGC;isotype=Ala;anticodon=TGC;gene_biotype=tRNA;
Chr3	tRNAscan-SE	exon	2546694	2546765	.	+	.	ID=Chr3.trna194.exon1;Parent=Chr3.trna194;
Chr3	tRNAscan-SE	pseudogene	2546902	2546990	46.2	-	.	ID=Chr3.trna404;Name=Chr3.tRNA404-iMetCAT;isotype=iMet;anticodon=CAT;gene_biotype=pseudogene;
Chr3	tRNAscan-SE	exon	2546955	2546990	.	-	.	ID=Chr3.trna404.exon1;Parent=Chr3.trna404;
Chr3	tRNAscan-SE	exon	2546902	2546937	.	-	.	ID=Chr3.trna404.exon2;Parent=Chr3.trna404;
Chr3	tRNAscan-SE	tRNA	2547873	2547952	67.4	+	.	ID=Chr3.trna195;Name=Chr3.tRNA195-AlaCGC;isotype=Ala;anticodon=CGC;gene_biotype=tRNA;
Chr3	tRNAscan-SE	exon	2547873	2547908	.	+	.	ID=Chr3.trna195.exon1;Parent=Chr3.trna195;
Chr3	tRNAscan-SE	exon	2547918	2547952	.	+	.	ID=Chr3.trna195.exon2;Parent=Chr3.trna195;
Chr3	tRNAscan-SE	tRNA	2548191	2548264	69.2	-	.	ID=Chr3.trna403;Name=Chr3.tRNA403-ArgTCT;isotype=Arg;anticodon=TCT;gene_biotype=tRNA;
Chr3	tRNAscan-SE	exon	2548191	2548264	.	-	.	ID=Chr3.trna403.exon1;Parent=Chr3.trna403;
Chr3	tRNAscan-SE	tRNA	2548499	2548570	66.9	+	.	ID=Chr3.trna196;Name=Chr3.tRNA196-ProTGG;isotype=Pro;anticodon=TGG;gene_biotype=tRNA;
Chr3	tRNAscan-SE	exon	2548499	2548570	.	+	.	ID=Chr3.trna196.exon1;Parent=Chr3.trna196;
Chr3	tRNAscan-SE	tRNA	2549729	2549799	63.4	+	.	ID=Chr3.trna197;Name=Chr3.tRNA197-GlyTCC;isotype=Gly;anticodon=TCC;gene_biotype=tRNA;
Chr3	tRNAscan-SE	exon	2549729	2549799	.	+	.	ID=Chr3.trna197.exon1;Parent=Chr3.trna197;
Chr3	tRNAscan-SE	tRNA	2550416	2550487	70.3	+	.	ID=Chr3.trna198;Name=Chr3.tRNA198-AlaTGC;isotype=Ala;anticodon=TGC;gene_biotype=tRNA;
Chr3	tRNAscan-SE	exon	2550416	2550487	.	+	.	ID=Chr3.trna198.exon1;Parent=Chr3.trna198;
Chr3	tRNAscan-SE	pseudogene	2550624	2550712	46.2	-	.	ID=Chr3.trna402;Name=Chr3.tRNA402-iMetCAT;isotype=iMet;anticodon=CAT;gene_biotype=pseudogene;
Chr3	tRNAscan-SE	exon	2550677	2550712	.	-	.	ID=Chr3.trna402.exon1;Parent=Chr3.trna402;
Chr3	tRNAscan-SE	exon	2550624	2550659	.	-	.	ID=Chr3.trna402.exon2;Parent=Chr3.trna402;
Chr3	tRNAscan-SE	tRNA	2551910	2551989	60.0	+	.	ID=Chr3.trna199;Name=Chr3.tRNA199-AlaCGC;isotype=Ala;anticodon=CGC;gene_biotype=tRNA;
Chr3	tRNAscan-SE	exon	2551910	2551944	.	+	.	ID=Chr3.trna199.exon1;Parent=Chr3.trna199;
Chr3	tRNAscan-SE	exon	2551954	2551989	.	+	.	ID=Chr3.trna199.exon2;Parent=Chr3.trna199;
Chr3	tRNAscan-SE	tRNA	2552229	2552302	69.2	-	.	ID=Chr3.trna401;Name=Chr3.tRNA401-ArgTCT;isotype=Arg;anticodon=TCT;gene_biotype=tRNA;
Chr3	tRNAscan-SE	exon	2552229	2552302	.	-	.	ID=Chr3.trna401.exon1;Parent=Chr3.trna401;
Chr3	tRNAscan-SE	tRNA	2552537	2552608	66.9	+	.	ID=Chr3.trna200;Name=Chr3.tRNA200-ProTGG;isotype=Pro;anticodon=TGG;gene_biotype=tRNA;
Chr3	tRNAscan-SE	exon	2552537	2552608	.	+	.	ID=Chr3.trna200.exon1;Parent=Chr3.trna200;
Chr3	tRNAscan-SE	tRNA	2554042	2554112	63.4	+	.	ID=Chr3.trna201;Name=Chr3.tRNA201-GlyTCC;isotype=Gly;anticodon=TCC;gene_biotype=tRNA;
Chr3	tRNAscan-SE	exon	2554042	2554112	.	+	.	ID=Chr3.trna201.exon1;Parent=Chr3.trna201;
Chr3	tRNAscan-SE	tRNA	2554722	2554793	70.3	+	.	ID=Chr3.trna202;Name=Chr3.tRNA202-AlaTGC;isotype=Ala;anticodon=TGC;gene_biotype=tRNA;
Chr3	tRNAscan-SE	exon	2554722	2554793	.	+	.	ID=Chr3.trna202.exon1;Parent=Chr3.trna202;
Chr3	tRNAscan-SE	pseudogene	2554930	2555018	46.2	-	.	ID=Chr3.trna400;Name=Chr3.tRNA400-iMetCAT;isotype=iMet;anticodon=CAT;gene_biotype=pseudogene;
Chr3	tRNAscan-SE	exon	2554983	2555018	.	-	.	ID=Chr3.trna400.exon1;Parent=Chr3.trna400;
Chr3	tRNAscan-SE	exon	2554930	2554965	.	-	.	ID=Chr3.trna400.exon2;Parent=Chr3.trna400;
Chr3	tRNAscan-SE	tRNA	2556214	2556294	62.5	+	.	ID=Chr3.trna203;Name=Chr3.tRNA203-AlaCGC;isotype=Ala;anticodon=CGC;gene_biotype=tRNA;
Chr3	tRNAscan-SE	exon	2556214	2556249	.	+	.	ID=Chr3.trna203.exon1;Parent=Chr3.trna203;
Chr3	tRNAscan-SE	exon	2556259	2556294	.	+	.	ID=Chr3.trna203.exon2;Parent=Chr3.trna203;
Chr3	tRNAscan-SE	tRNA	2556534	2556607	69.2	-	.	ID=Chr3.trna399;Name=Chr3.tRNA399-ArgTCT;isotype=Arg;anticodon=TCT;gene_biotype=tRNA;
Chr3	tRNAscan-SE	exon	2556534	2556607	.	-	.	ID=Chr3.trna399.exon1;Parent=Chr3.trna399;
Chr3	tRNAscan-SE	tRNA	2556842	2556913	66.9	+	.	ID=Chr3.trna204;Name=Chr3.tRNA204-ProTGG;isotype=Pro;anticodon=TGG;gene_biotype=tRNA;
Chr3	tRNAscan-SE	exon	2556842	2556913	.	+	.	ID=Chr3.trna204.exon1;Parent=Chr3.trna204;
Chr3	tRNAscan-SE	tRNA	2558076	2558146	63.4	+	.	ID=Chr3.trna205;Name=Chr3.tRNA205-GlyTCC;isotype=Gly;anticodon=TCC;gene_biotype=tRNA;
Chr3	tRNAscan-SE	exon	2558076	2558146	.	+	.	ID=Chr3.trna205.exon1;Parent=Chr3.trna205;
Chr3	tRNAscan-SE	tRNA	2558769	2558840	70.3	+	.	ID=Chr3.trna206;Name=Chr3.tRNA206-AlaTGC;isotype=Ala;anticodon=TGC;gene_biotype=tRNA;
Chr3	tRNAscan-SE	exon	2558769	2558840	.	+	.	ID=Chr3.trna206.exon1;Parent=Chr3.trna206;
Chr3	tRNAscan-SE	pseudogene	2558977	2559065	46.2	-	.	ID=Chr3.trna398;Name=Chr3.tRNA398-iMetCAT;isotype=iMet;anticodon=CAT;gene_biotype=pseudogene;
Chr3	tRNAscan-SE	exon	2559030	2559065	.	-	.	ID=Chr3.trna398.exon1;Parent=Chr3.trna398;
Chr3	tRNAscan-SE	exon	2558977	2559012	.	-	.	ID=Chr3.trna398.exon2;Parent=Chr3.trna398;
Chr3	tRNAscan-SE	tRNA	2565263	2565338	32.4	+	.	ID=Chr3.trna207;Name=Chr3.tRNA207-AlaCGC;isotype=Ala;anticodon=CGC;gene_biotype=tRNA;
Chr3	tRNAscan-SE	exon	2565263	2565293	.	+	.	ID=Chr3.trna207.exon1;Parent=Chr3.trna207;
Chr3	tRNAscan-SE	exon	2565303	2565338	.	+	.	ID=Chr3.trna207.exon2;Parent=Chr3.trna207;
Chr3	tRNAscan-SE	tRNA	2565578	2565651	69.2	-	.	ID=Chr3.trna397;Name=Chr3.tRNA397-ArgTCT;isotype=Arg;anticodon=TCT;gene_biotype=tRNA;
Chr3	tRNAscan-SE	exon	2565578	2565651	.	-	.	ID=Chr3.trna397.exon1;Parent=Chr3.trna397;
Chr3	tRNAscan-SE	tRNA	2565885	2565956	66.9	+	.	ID=Chr3.trna208;Name=Chr3.tRNA208-ProTGG;isotype=Pro;anticodon=TGG;gene_biotype=tRNA;
Chr3	tRNAscan-SE	exon	2565885	2565956	.	+	.	ID=Chr3.trna208.exon1;Parent=Chr3.trna208;
Chr3	tRNAscan-SE	tRNA	2567114	2567184	63.4	+	.	ID=Chr3.trna209;Name=Chr3.tRNA209-GlyTCC;isotype=Gly;anticodon=TCC;gene_biotype=tRNA;
Chr3	tRNAscan-SE	exon	2567114	2567184	.	+	.	ID=Chr3.trna209.exon1;Parent=Chr3.trna209;
Chr3	tRNAscan-SE	tRNA	2567799	2567870	70.3	+	.	ID=Chr3.trna210;Name=Chr3.tRNA210-AlaTGC;isotype=Ala;anticodon=TGC;gene_biotype=tRNA;
Chr3	tRNAscan-SE	exon	2567799	2567870	.	+	.	ID=Chr3.trna210.exon1;Parent=Chr3.trna210;
Chr3	tRNAscan-SE	pseudogene	2568007	2568095	46.2	-	.	ID=Chr3.trna396;Name=Chr3.tRNA396-iMetCAT;isotype=iMet;anticodon=CAT;gene_biotype=pseudogene;
Chr3	tRNAscan-SE	exon	2568060	2568095	.	-	.	ID=Chr3.trna396.exon1;Parent=Chr3.trna396;
Chr3	tRNAscan-SE	exon	2568007	2568042	.	-	.	ID=Chr3.trna396.exon2;Parent=Chr3.trna396;
Chr3	tRNAscan-SE	tRNA	2574981	2575060	60.0	+	.	ID=Chr3.trna211;Name=Chr3.tRNA211-AlaCGC;isotype=Ala;anticodon=CGC;gene_biotype=tRNA;
Chr3	tRNAscan-SE	exon	2574981	2575015	.	+	.	ID=Chr3.trna211.exon1;Parent=Chr3.trna211;
Chr3	tRNAscan-SE	exon	2575025	2575060	.	+	.	ID=Chr3.trna211.exon2;Parent=Chr3.trna211;
Chr3	tRNAscan-SE	tRNA	2575303	2575376	69.2	-	.	ID=Chr3.trna395;Name=Chr3.tRNA395-ArgTCT;isotype=Arg;anticodon=TCT;gene_biotype=tRNA;
Chr3	tRNAscan-SE	exon	2575303	2575376	.	-	.	ID=Chr3.trna395.exon1;Parent=Chr3.trna395;
Chr3	tRNAscan-SE	tRNA	2575612	2575683	66.9	+	.	ID=Chr3.trna212;Name=Chr3.tRNA212-ProTGG;isotype=Pro;anticodon=TGG;gene_biotype=tRNA;
Chr3	tRNAscan-SE	exon	2575612	2575683	.	+	.	ID=Chr3.trna212.exon1;Parent=Chr3.trna212;
Chr3	tRNAscan-SE	tRNA	2576847	2576917	63.4	+	.	ID=Chr3.trna213;Name=Chr3.tRNA213-GlyTCC;isotype=Gly;anticodon=TCC;gene_biotype=tRNA;
Chr3	tRNAscan-SE	exon	2576847	2576917	.	+	.	ID=Chr3.trna213.exon1;Parent=Chr3.trna213;
Chr3	tRNAscan-SE	tRNA	2577535	2577606	70.3	+	.	ID=Chr3.trna214;Name=Chr3.tRNA214-AlaTGC;isotype=Ala;anticodon=TGC;gene_biotype=tRNA;
Chr3	tRNAscan-SE	exon	2577535	2577606	.	+	.	ID=Chr3.trna214.exon1;Parent=Chr3.trna214;
Chr3	tRNAscan-SE	pseudogene	2577743	2577831	46.2	-	.	ID=Chr3.trna394;Name=Chr3.tRNA394-iMetCAT;isotype=iMet;anticodon=CAT;gene_biotype=pseudogene;
Chr3	tRNAscan-SE	exon	2577796	2577831	.	-	.	ID=Chr3.trna394.exon1;Parent=Chr3.trna394;
Chr3	tRNAscan-SE	exon	2577743	2577778	.	-	.	ID=Chr3.trna394.exon2;Parent=Chr3.trna394;
Chr3	tRNAscan-SE	tRNA	2578713	2578792	60.0	+	.	ID=Chr3.trna215;Name=Chr3.tRNA215-AlaCGC;isotype=Ala;anticodon=CGC;gene_biotype=tRNA;
Chr3	tRNAscan-SE	exon	2578713	2578747	.	+	.	ID=Chr3.trna215.exon1;Parent=Chr3.trna215;
Chr3	tRNAscan-SE	exon	2578757	2578792	.	+	.	ID=Chr3.trna215.exon2;Parent=Chr3.trna215;
Chr3	tRNAscan-SE	tRNA	2579032	2579105	69.2	-	.	ID=Chr3.trna393;Name=Chr3.tRNA393-ArgTCT;isotype=Arg;anticodon=TCT;gene_biotype=tRNA;
Chr3	tRNAscan-SE	exon	2579032	2579105	.	-	.	ID=Chr3.trna393.exon1;Parent=Chr3.trna393;
Chr3	tRNAscan-SE	tRNA	2579340	2579411	66.9	+	.	ID=Chr3.trna216;Name=Chr3.tRNA216-ProTGG;isotype=Pro;anticodon=TGG;gene_biotype=tRNA;
Chr3	tRNAscan-SE	exon	2579340	2579411	.	+	.	ID=Chr3.trna216.exon1;Parent=Chr3.trna216;
Chr3	tRNAscan-SE	tRNA	2580570	2580640	63.4	+	.	ID=Chr3.trna217;Name=Chr3.tRNA217-GlyTCC;isotype=Gly;anticodon=TCC;gene_biotype=tRNA;
Chr3	tRNAscan-SE	exon	2580570	2580640	.	+	.	ID=Chr3.trna217.exon1;Parent=Chr3.trna217;
Chr3	tRNAscan-SE	tRNA	2581255	2581326	70.3	+	.	ID=Chr3.trna218;Name=Chr3.tRNA218-AlaTGC;isotype=Ala;anticodon=TGC;gene_biotype=tRNA;
Chr3	tRNAscan-SE	exon	2581255	2581326	.	+	.	ID=Chr3.trna218.exon1;Parent=Chr3.trna218;
Chr3	tRNAscan-SE	pseudogene	2581462	2581550	46.2	-	.	ID=Chr3.trna392;Name=Chr3.tRNA392-iMetCAT;isotype=iMet;anticodon=CAT;gene_biotype=pseudogene;
Chr3	tRNAscan-SE	exon	2581515	2581550	.	-	.	ID=Chr3.trna392.exon1;Parent=Chr3.trna392;
Chr3	tRNAscan-SE	exon	2581462	2581497	.	-	.	ID=Chr3.trna392.exon2;Parent=Chr3.trna392;
Chr3	tRNAscan-SE	tRNA	2582434	2582514	62.5	+	.	ID=Chr3.trna219;Name=Chr3.tRNA219-AlaCGC;isotype=Ala;anticodon=CGC;gene_biotype=tRNA;
Chr3	tRNAscan-SE	exon	2582434	2582469	.	+	.	ID=Chr3.trna219.exon1;Parent=Chr3.trna219;
Chr3	tRNAscan-SE	exon	2582479	2582514	.	+	.	ID=Chr3.trna219.exon2;Parent=Chr3.trna219;
Chr3	tRNAscan-SE	tRNA	2582754	2582827	69.2	-	.	ID=Chr3.trna391;Name=Chr3.tRNA391-ArgTCT;isotype=Arg;anticodon=TCT;gene_biotype=tRNA;
Chr3	tRNAscan-SE	exon	2582754	2582827	.	-	.	ID=Chr3.trna391.exon1;Parent=Chr3.trna391;
Chr3	tRNAscan-SE	tRNA	2583062	2583133	66.9	+	.	ID=Chr3.trna220;Name=Chr3.tRNA220-ProTGG;isotype=Pro;anticodon=TGG;gene_biotype=tRNA;
Chr3	tRNAscan-SE	exon	2583062	2583133	.	+	.	ID=Chr3.trna220.exon1;Parent=Chr3.trna220;
Chr3	tRNAscan-SE	tRNA	2584290	2584360	63.4	+	.	ID=Chr3.trna221;Name=Chr3.tRNA221-GlyTCC;isotype=Gly;anticodon=TCC;gene_biotype=tRNA;
Chr3	tRNAscan-SE	exon	2584290	2584360	.	+	.	ID=Chr3.trna221.exon1;Parent=Chr3.trna221;
Chr3	tRNAscan-SE	tRNA	2584975	2585046	70.3	+	.	ID=Chr3.trna222;Name=Chr3.tRNA222-AlaTGC;isotype=Ala;anticodon=TGC;gene_biotype=tRNA;
Chr3	tRNAscan-SE	exon	2584975	2585046	.	+	.	ID=Chr3.trna222.exon1;Parent=Chr3.trna222;
Chr3	tRNAscan-SE	pseudogene	2585183	2585271	46.2	-	.	ID=Chr3.trna390;Name=Chr3.tRNA390-iMetCAT;isotype=iMet;anticodon=CAT;gene_biotype=pseudogene;
Chr3	tRNAscan-SE	exon	2585236	2585271	.	-	.	ID=Chr3.trna390.exon1;Parent=Chr3.trna390;
Chr3	tRNAscan-SE	exon	2585183	2585218	.	-	.	ID=Chr3.trna390.exon2;Parent=Chr3.trna390;
Chr3	tRNAscan-SE	tRNA	2586159	2586238	67.4	+	.	ID=Chr3.trna223;Name=Chr3.tRNA223-AlaCGC;isotype=Ala;anticodon=CGC;gene_biotype=tRNA;
Chr3	tRNAscan-SE	exon	2586159	2586194	.	+	.	ID=Chr3.trna223.exon1;Parent=Chr3.trna223;
Chr3	tRNAscan-SE	exon	2586204	2586238	.	+	.	ID=Chr3.trna223.exon2;Parent=Chr3.trna223;
Chr3	tRNAscan-SE	tRNA	2586478	2586551	69.2	-	.	ID=Chr3.trna389;Name=Chr3.tRNA389-ArgTCT;isotype=Arg;anticodon=TCT;gene_biotype=tRNA;
Chr3	tRNAscan-SE	exon	2586478	2586551	.	-	.	ID=Chr3.trna389.exon1;Parent=Chr3.trna389;
Chr3	tRNAscan-SE	tRNA	2586785	2586856	66.9	+	.	ID=Chr3.trna224;Name=Chr3.tRNA224-ProTGG;isotype=Pro;anticodon=TGG;gene_biotype=tRNA;
Chr3	tRNAscan-SE	exon	2586785	2586856	.	+	.	ID=Chr3.trna224.exon1;Parent=Chr3.trna224;
Chr3	tRNAscan-SE	tRNA	2588014	2588084	63.4	+	.	ID=Chr3.trna225;Name=Chr3.tRNA225-GlyTCC;isotype=Gly;anticodon=TCC;gene_biotype=tRNA;
Chr3	tRNAscan-SE	exon	2588014	2588084	.	+	.	ID=Chr3.trna225.exon1;Parent=Chr3.trna225;
Chr3	tRNAscan-SE	tRNA	2588698	2588769	70.3	+	.	ID=Chr3.trna226;Name=Chr3.tRNA226-AlaTGC;isotype=Ala;anticodon=TGC;gene_biotype=tRNA;
Chr3	tRNAscan-SE	exon	2588698	2588769	.	+	.	ID=Chr3.trna226.exon1;Parent=Chr3.trna226;
Chr3	tRNAscan-SE	pseudogene	2588905	2588993	46.2	-	.	ID=Chr3.trna388;Name=Chr3.tRNA388-iMetCAT;isotype=iMet;anticodon=CAT;gene_biotype=pseudogene;
Chr3	tRNAscan-SE	exon	2588958	2588993	.	-	.	ID=Chr3.trna388.exon1;Parent=Chr3.trna388;
Chr3	tRNAscan-SE	exon	2588905	2588940	.	-	.	ID=Chr3.trna388.exon2;Parent=Chr3.trna388;
Chr3	tRNAscan-SE	tRNA	2589877	2589957	68.6	+	.	ID=Chr3.trna227;Name=Chr3.tRNA227-AlaCGC;isotype=Ala;anticodon=CGC;gene_biotype=tRNA;
Chr3	tRNAscan-SE	exon	2589877	2589912	.	+	.	ID=Chr3.trna227.exon1;Parent=Chr3.trna227;
Chr3	tRNAscan-SE	exon	2589922	2589957	.	+	.	ID=Chr3.trna227.exon2;Parent=Chr3.trna227;
Chr3	tRNAscan-SE	tRNA	2590197	2590270	69.2	-	.	ID=Chr3.trna387;Name=Chr3.tRNA387-ArgTCT;isotype=Arg;anticodon=TCT;gene_biotype=tRNA;
Chr3	tRNAscan-SE	exon	2590197	2590270	.	-	.	ID=Chr3.trna387.exon1;Parent=Chr3.trna387;
Chr3	tRNAscan-SE	tRNA	2590505	2590576	66.9	+	.	ID=Chr3.trna228;Name=Chr3.tRNA228-ProTGG;isotype=Pro;anticodon=TGG;gene_biotype=tRNA;
Chr3	tRNAscan-SE	exon	2590505	2590576	.	+	.	ID=Chr3.trna228.exon1;Parent=Chr3.trna228;
Chr3	tRNAscan-SE	tRNA	2591736	2591806	63.4	+	.	ID=Chr3.trna229;Name=Chr3.tRNA229-GlyTCC;isotype=Gly;anticodon=TCC;gene_biotype=tRNA;
Chr3	tRNAscan-SE	exon	2591736	2591806	.	+	.	ID=Chr3.trna229.exon1;Parent=Chr3.trna229;
Chr3	tRNAscan-SE	tRNA	2592421	2592492	70.3	+	.	ID=Chr3.trna230;Name=Chr3.tRNA230-AlaTGC;isotype=Ala;anticodon=TGC;gene_biotype=tRNA;
Chr3	tRNAscan-SE	exon	2592421	2592492	.	+	.	ID=Chr3.trna230.exon1;Parent=Chr3.trna230;
Chr3	tRNAscan-SE	pseudogene	2592629	2592717	46.2	-	.	ID=Chr3.trna386;Name=Chr3.tRNA386-iMetCAT;isotype=iMet;anticodon=CAT;gene_biotype=pseudogene;
Chr3	tRNAscan-SE	exon	2592682	2592717	.	-	.	ID=Chr3.trna386.exon1;Parent=Chr3.trna386;
Chr3	tRNAscan-SE	exon	2592629	2592664	.	-	.	ID=Chr3.trna386.exon2;Parent=Chr3.trna386;
Chr3	tRNAscan-SE	tRNA	2593602	2593682	68.6	+	.	ID=Chr3.trna231;Name=Chr3.tRNA231-AlaCGC;isotype=Ala;anticodon=CGC;gene_biotype=tRNA;
Chr3	tRNAscan-SE	exon	2593602	2593637	.	+	.	ID=Chr3.trna231.exon1;Parent=Chr3.trna231;
Chr3	tRNAscan-SE	exon	2593647	2593682	.	+	.	ID=Chr3.trna231.exon2;Parent=Chr3.trna231;
Chr3	tRNAscan-SE	tRNA	2593922	2593995	69.2	-	.	ID=Chr3.trna385;Name=Chr3.tRNA385-ArgTCT;isotype=Arg;anticodon=TCT;gene_biotype=tRNA;
Chr3	tRNAscan-SE	exon	2593922	2593995	.	-	.	ID=Chr3.trna385.exon1;Parent=Chr3.trna385;
Chr3	tRNAscan-SE	tRNA	2594230	2594301	66.9	+	.	ID=Chr3.trna232;Name=Chr3.tRNA232-ProTGG;isotype=Pro;anticodon=TGG;gene_biotype=tRNA;
Chr3	tRNAscan-SE	exon	2594230	2594301	.	+	.	ID=Chr3.trna232.exon1;Parent=Chr3.trna232;
Chr3	tRNAscan-SE	tRNA	2595462	2595532	63.4	+	.	ID=Chr3.trna233;Name=Chr3.tRNA233-GlyTCC;isotype=Gly;anticodon=TCC;gene_biotype=tRNA;
Chr3	tRNAscan-SE	exon	2595462	2595532	.	+	.	ID=Chr3.trna233.exon1;Parent=Chr3.trna233;
Chr3	tRNAscan-SE	tRNA	2596147	2596218	70.3	+	.	ID=Chr3.trna234;Name=Chr3.tRNA234-AlaTGC;isotype=Ala;anticodon=TGC;gene_biotype=tRNA;
Chr3	tRNAscan-SE	exon	2596147	2596218	.	+	.	ID=Chr3.trna234.exon1;Parent=Chr3.trna234;
Chr3	tRNAscan-SE	pseudogene	2596355	2596443	46.2	-	.	ID=Chr3.trna384;Name=Chr3.tRNA384-iMetCAT;isotype=iMet;anticodon=CAT;gene_biotype=pseudogene;
Chr3	tRNAscan-SE	exon	2596408	2596443	.	-	.	ID=Chr3.trna384.exon1;Parent=Chr3.trna384;
Chr3	tRNAscan-SE	exon	2596355	2596390	.	-	.	ID=Chr3.trna384.exon2;Parent=Chr3.trna384;
Chr3	tRNAscan-SE	tRNA	2597329	2597409	68.6	+	.	ID=Chr3.trna235;Name=Chr3.tRNA235-AlaCGC;isotype=Ala;anticodon=CGC;gene_biotype=tRNA;
Chr3	tRNAscan-SE	exon	2597329	2597364	.	+	.	ID=Chr3.trna235.exon1;Parent=Chr3.trna235;
Chr3	tRNAscan-SE	exon	2597374	2597409	.	+	.	ID=Chr3.trna235.exon2;Parent=Chr3.trna235;
Chr3	tRNAscan-SE	tRNA	2597651	2597724	69.2	-	.	ID=Chr3.trna383;Name=Chr3.tRNA383-ArgTCT;isotype=Arg;anticodon=TCT;gene_biotype=tRNA;
Chr3	tRNAscan-SE	exon	2597651	2597724	.	-	.	ID=Chr3.trna383.exon1;Parent=Chr3.trna383;
Chr3	tRNAscan-SE	tRNA	2597959	2598030	66.9	+	.	ID=Chr3.trna236;Name=Chr3.tRNA236-ProTGG;isotype=Pro;anticodon=TGG;gene_biotype=tRNA;
Chr3	tRNAscan-SE	exon	2597959	2598030	.	+	.	ID=Chr3.trna236.exon1;Parent=Chr3.trna236;
Chr3	tRNAscan-SE	tRNA	2599188	2599258	63.4	+	.	ID=Chr3.trna237;Name=Chr3.tRNA237-GlyTCC;isotype=Gly;anticodon=TCC;gene_biotype=tRNA;
Chr3	tRNAscan-SE	exon	2599188	2599258	.	+	.	ID=Chr3.trna237.exon1;Parent=Chr3.trna237;
Chr3	tRNAscan-SE	tRNA	2599873	2599944	70.3	+	.	ID=Chr3.trna238;Name=Chr3.tRNA238-AlaTGC;isotype=Ala;anticodon=TGC;gene_biotype=tRNA;
Chr3	tRNAscan-SE	exon	2599873	2599944	.	+	.	ID=Chr3.trna238.exon1;Parent=Chr3.trna238;
Chr3	tRNAscan-SE	pseudogene	2600081	2600169	46.2	-	.	ID=Chr3.trna382;Name=Chr3.tRNA382-iMetCAT;isotype=iMet;anticodon=CAT;gene_biotype=pseudogene;
Chr3	tRNAscan-SE	exon	2600134	2600169	.	-	.	ID=Chr3.trna382.exon1;Parent=Chr3.trna382;
Chr3	tRNAscan-SE	exon	2600081	2600116	.	-	.	ID=Chr3.trna382.exon2;Parent=Chr3.trna382;
Chr3	tRNAscan-SE	tRNA	2601055	2601135	68.6	+	.	ID=Chr3.trna239;Name=Chr3.tRNA239-AlaCGC;isotype=Ala;anticodon=CGC;gene_biotype=tRNA;
Chr3	tRNAscan-SE	exon	2601055	2601090	.	+	.	ID=Chr3.trna239.exon1;Parent=Chr3.trna239;
Chr3	tRNAscan-SE	exon	2601100	2601135	.	+	.	ID=Chr3.trna239.exon2;Parent=Chr3.trna239;
Chr3	tRNAscan-SE	tRNA	2601377	2601450	69.2	-	.	ID=Chr3.trna381;Name=Chr3.tRNA381-ArgTCT;isotype=Arg;anticodon=TCT;gene_biotype=tRNA;
Chr3	tRNAscan-SE	exon	2601377	2601450	.	-	.	ID=Chr3.trna381.exon1;Parent=Chr3.trna381;
Chr3	tRNAscan-SE	tRNA	2601684	2601755	66.9	+	.	ID=Chr3.trna240;Name=Chr3.tRNA240-ProTGG;isotype=Pro;anticodon=TGG;gene_biotype=tRNA;
Chr3	tRNAscan-SE	exon	2601684	2601755	.	+	.	ID=Chr3.trna240.exon1;Parent=Chr3.trna240;
Chr3	tRNAscan-SE	tRNA	2608528	2608597	57.8	+	.	ID=Chr3.trna241;Name=Chr3.tRNA241-GlyTCC;isotype=Gly;anticodon=TCC;gene_biotype=tRNA;
Chr3	tRNAscan-SE	exon	2608528	2608597	.	+	.	ID=Chr3.trna241.exon1;Parent=Chr3.trna241;
Chr3	tRNAscan-SE	tRNA	2609212	2609283	70.3	+	.	ID=Chr3.trna242;Name=Chr3.tRNA242-AlaTGC;isotype=Ala;anticodon=TGC;gene_biotype=tRNA;
Chr3	tRNAscan-SE	exon	2609212	2609283	.	+	.	ID=Chr3.trna242.exon1;Parent=Chr3.trna242;
Chr3	tRNAscan-SE	pseudogene	2609420	2609508	46.2	-	.	ID=Chr3.trna380;Name=Chr3.tRNA380-iMetCAT;isotype=iMet;anticodon=CAT;gene_biotype=pseudogene;
Chr3	tRNAscan-SE	exon	2609473	2609508	.	-	.	ID=Chr3.trna380.exon1;Parent=Chr3.trna380;
Chr3	tRNAscan-SE	exon	2609420	2609455	.	-	.	ID=Chr3.trna380.exon2;Parent=Chr3.trna380;
Chr3	tRNAscan-SE	tRNA	2610407	2610486	67.4	+	.	ID=Chr3.trna243;Name=Chr3.tRNA243-AlaCGC;isotype=Ala;anticodon=CGC;gene_biotype=tRNA;
Chr3	tRNAscan-SE	exon	2610407	2610442	.	+	.	ID=Chr3.trna243.exon1;Parent=Chr3.trna243;
Chr3	tRNAscan-SE	exon	2610452	2610486	.	+	.	ID=Chr3.trna243.exon2;Parent=Chr3.trna243;
Chr3	tRNAscan-SE	tRNA	2610726	2610799	69.2	-	.	ID=Chr3.trna379;Name=Chr3.tRNA379-ArgTCT;isotype=Arg;anticodon=TCT;gene_biotype=tRNA;
Chr3	tRNAscan-SE	exon	2610726	2610799	.	-	.	ID=Chr3.trna379.exon1;Parent=Chr3.trna379;
Chr3	tRNAscan-SE	tRNA	2611035	2611106	66.9	+	.	ID=Chr3.trna244;Name=Chr3.tRNA244-ProTGG;isotype=Pro;anticodon=TGG;gene_biotype=tRNA;
Chr3	tRNAscan-SE	exon	2611035	2611106	.	+	.	ID=Chr3.trna244.exon1;Parent=Chr3.trna244;
Chr3	tRNAscan-SE	tRNA	2617904	2617974	63.4	+	.	ID=Chr3.trna245;Name=Chr3.tRNA245-GlyTCC;isotype=Gly;anticodon=TCC;gene_biotype=tRNA;
Chr3	tRNAscan-SE	exon	2617904	2617974	.	+	.	ID=Chr3.trna245.exon1;Parent=Chr3.trna245;
Chr3	tRNAscan-SE	tRNA	2618589	2618660	70.3	+	.	ID=Chr3.trna246;Name=Chr3.tRNA246-AlaTGC;isotype=Ala;anticodon=TGC;gene_biotype=tRNA;
Chr3	tRNAscan-SE	exon	2618589	2618660	.	+	.	ID=Chr3.trna246.exon1;Parent=Chr3.trna246;
Chr3	tRNAscan-SE	pseudogene	2618797	2618885	46.2	-	.	ID=Chr3.trna378;Name=Chr3.tRNA378-iMetCAT;isotype=iMet;anticodon=CAT;gene_biotype=pseudogene;
Chr3	tRNAscan-SE	exon	2618850	2618885	.	-	.	ID=Chr3.trna378.exon1;Parent=Chr3.trna378;
Chr3	tRNAscan-SE	exon	2618797	2618832	.	-	.	ID=Chr3.trna378.exon2;Parent=Chr3.trna378;
Chr3	tRNAscan-SE	tRNA	2620120	2620200	68.6	+	.	ID=Chr3.trna247;Name=Chr3.tRNA247-AlaCGC;isotype=Ala;anticodon=CGC;gene_biotype=tRNA;
Chr3	tRNAscan-SE	exon	2620120	2620155	.	+	.	ID=Chr3.trna247.exon1;Parent=Chr3.trna247;
Chr3	tRNAscan-SE	exon	2620165	2620200	.	+	.	ID=Chr3.trna247.exon2;Parent=Chr3.trna247;
Chr3	tRNAscan-SE	tRNA	2620442	2620515	69.2	-	.	ID=Chr3.trna377;Name=Chr3.tRNA377-ArgTCT;isotype=Arg;anticodon=TCT;gene_biotype=tRNA;
Chr3	tRNAscan-SE	exon	2620442	2620515	.	-	.	ID=Chr3.trna377.exon1;Parent=Chr3.trna377;
Chr3	tRNAscan-SE	tRNA	2620750	2620821	66.9	+	.	ID=Chr3.trna248;Name=Chr3.tRNA248-ProTGG;isotype=Pro;anticodon=TGG;gene_biotype=tRNA;
Chr3	tRNAscan-SE	exon	2620750	2620821	.	+	.	ID=Chr3.trna248.exon1;Parent=Chr3.trna248;
Chr3	tRNAscan-SE	tRNA	2621980	2622050	63.4	+	.	ID=Chr3.trna249;Name=Chr3.tRNA249-GlyTCC;isotype=Gly;anticodon=TCC;gene_biotype=tRNA;
Chr3	tRNAscan-SE	exon	2621980	2622050	.	+	.	ID=Chr3.trna249.exon1;Parent=Chr3.trna249;
Chr3	tRNAscan-SE	tRNA	2622665	2622736	70.3	+	.	ID=Chr3.trna250;Name=Chr3.tRNA250-AlaTGC;isotype=Ala;anticodon=TGC;gene_biotype=tRNA;
Chr3	tRNAscan-SE	exon	2622665	2622736	.	+	.	ID=Chr3.trna250.exon1;Parent=Chr3.trna250;
Chr3	tRNAscan-SE	pseudogene	2622873	2622961	46.2	-	.	ID=Chr3.trna376;Name=Chr3.tRNA376-iMetCAT;isotype=iMet;anticodon=CAT;gene_biotype=pseudogene;
Chr3	tRNAscan-SE	exon	2622926	2622961	.	-	.	ID=Chr3.trna376.exon1;Parent=Chr3.trna376;
Chr3	tRNAscan-SE	exon	2622873	2622908	.	-	.	ID=Chr3.trna376.exon2;Parent=Chr3.trna376;
Chr3	tRNAscan-SE	tRNA	2629855	2629934	60.0	+	.	ID=Chr3.trna251;Name=Chr3.tRNA251-AlaCGC;isotype=Ala;anticodon=CGC;gene_biotype=tRNA;
Chr3	tRNAscan-SE	exon	2629855	2629889	.	+	.	ID=Chr3.trna251.exon1;Parent=Chr3.trna251;
Chr3	tRNAscan-SE	exon	2629899	2629934	.	+	.	ID=Chr3.trna251.exon2;Parent=Chr3.trna251;
Chr3	tRNAscan-SE	tRNA	2630174	2630247	69.2	-	.	ID=Chr3.trna375;Name=Chr3.tRNA375-ArgTCT;isotype=Arg;anticodon=TCT;gene_biotype=tRNA;
Chr3	tRNAscan-SE	exon	2630174	2630247	.	-	.	ID=Chr3.trna375.exon1;Parent=Chr3.trna375;
Chr3	tRNAscan-SE	tRNA	2630482	2630553	66.9	+	.	ID=Chr3.trna252;Name=Chr3.tRNA252-ProTGG;isotype=Pro;anticodon=TGG;gene_biotype=tRNA;
Chr3	tRNAscan-SE	exon	2630482	2630553	.	+	.	ID=Chr3.trna252.exon1;Parent=Chr3.trna252;
Chr3	tRNAscan-SE	tRNA	2631710	2631780	63.4	+	.	ID=Chr3.trna253;Name=Chr3.tRNA253-GlyTCC;isotype=Gly;anticodon=TCC;gene_biotype=tRNA;
Chr3	tRNAscan-SE	exon	2631710	2631780	.	+	.	ID=Chr3.trna253.exon1;Parent=Chr3.trna253;
Chr3	tRNAscan-SE	tRNA	2632395	2632466	70.3	+	.	ID=Chr3.trna254;Name=Chr3.tRNA254-AlaTGC;isotype=Ala;anticodon=TGC;gene_biotype=tRNA;
Chr3	tRNAscan-SE	exon	2632395	2632466	.	+	.	ID=Chr3.trna254.exon1;Parent=Chr3.trna254;
Chr3	tRNAscan-SE	pseudogene	2632603	2632691	46.2	-	.	ID=Chr3.trna374;Name=Chr3.tRNA374-iMetCAT;isotype=iMet;anticodon=CAT;gene_biotype=pseudogene;
Chr3	tRNAscan-SE	exon	2632656	2632691	.	-	.	ID=Chr3.trna374.exon1;Parent=Chr3.trna374;
Chr3	tRNAscan-SE	exon	2632603	2632638	.	-	.	ID=Chr3.trna374.exon2;Parent=Chr3.trna374;
Chr3	tRNAscan-SE	tRNA	2639567	2639646	60.0	+	.	ID=Chr3.trna255;Name=Chr3.tRNA255-AlaCGC;isotype=Ala;anticodon=CGC;gene_biotype=tRNA;
Chr3	tRNAscan-SE	exon	2639567	2639601	.	+	.	ID=Chr3.trna255.exon1;Parent=Chr3.trna255;
Chr3	tRNAscan-SE	exon	2639611	2639646	.	+	.	ID=Chr3.trna255.exon2;Parent=Chr3.trna255;
Chr3	tRNAscan-SE	tRNA	2639887	2639960	69.2	-	.	ID=Chr3.trna373;Name=Chr3.tRNA373-ArgTCT;isotype=Arg;anticodon=TCT;gene_biotype=tRNA;
Chr3	tRNAscan-SE	exon	2639887	2639960	.	-	.	ID=Chr3.trna373.exon1;Parent=Chr3.trna373;
Chr3	tRNAscan-SE	tRNA	2640196	2640267	66.9	+	.	ID=Chr3.trna256;Name=Chr3.tRNA256-ProTGG;isotype=Pro;anticodon=TGG;gene_biotype=tRNA;
Chr3	tRNAscan-SE	exon	2640196	2640267	.	+	.	ID=Chr3.trna256.exon1;Parent=Chr3.trna256;
Chr3	tRNAscan-SE	tRNA	2641427	2641497	63.4	+	.	ID=Chr3.trna257;Name=Chr3.tRNA257-GlyTCC;isotype=Gly;anticodon=TCC;gene_biotype=tRNA;
Chr3	tRNAscan-SE	exon	2641427	2641497	.	+	.	ID=Chr3.trna257.exon1;Parent=Chr3.trna257;
Chr3	tRNAscan-SE	tRNA	2642120	2642191	70.3	+	.	ID=Chr3.trna258;Name=Chr3.tRNA258-AlaTGC;isotype=Ala;anticodon=TGC;gene_biotype=tRNA;
Chr3	tRNAscan-SE	exon	2642120	2642191	.	+	.	ID=Chr3.trna258.exon1;Parent=Chr3.trna258;
Chr3	tRNAscan-SE	pseudogene	2642327	2642415	46.2	-	.	ID=Chr3.trna372;Name=Chr3.tRNA372-iMetCAT;isotype=iMet;anticodon=CAT;gene_biotype=pseudogene;
Chr3	tRNAscan-SE	exon	2642380	2642415	.	-	.	ID=Chr3.trna372.exon1;Parent=Chr3.trna372;
Chr3	tRNAscan-SE	exon	2642327	2642362	.	-	.	ID=Chr3.trna372.exon2;Parent=Chr3.trna372;
Chr3	tRNAscan-SE	tRNA	2648626	2648705	67.4	+	.	ID=Chr3.trna259;Name=Chr3.tRNA259-AlaCGC;isotype=Ala;anticodon=CGC;gene_biotype=tRNA;
Chr3	tRNAscan-SE	exon	2648626	2648661	.	+	.	ID=Chr3.trna259.exon1;Parent=Chr3.trna259;
Chr3	tRNAscan-SE	exon	2648671	2648705	.	+	.	ID=Chr3.trna259.exon2;Parent=Chr3.trna259;
Chr3	tRNAscan-SE	tRNA	2648945	2649018	69.2	-	.	ID=Chr3.trna371;Name=Chr3.tRNA371-ArgTCT;isotype=Arg;anticodon=TCT;gene_biotype=tRNA;
Chr3	tRNAscan-SE	exon	2648945	2649018	.	-	.	ID=Chr3.trna371.exon1;Parent=Chr3.trna371;
Chr3	tRNAscan-SE	tRNA	2649252	2649323	66.9	+	.	ID=Chr3.trna260;Name=Chr3.tRNA260-ProTGG;isotype=Pro;anticodon=TGG;gene_biotype=tRNA;
Chr3	tRNAscan-SE	exon	2649252	2649323	.	+	.	ID=Chr3.trna260.exon1;Parent=Chr3.trna260;
Chr3	tRNAscan-SE	tRNA	2650481	2650551	63.4	+	.	ID=Chr3.trna261;Name=Chr3.tRNA261-GlyTCC;isotype=Gly;anticodon=TCC;gene_biotype=tRNA;
Chr3	tRNAscan-SE	exon	2650481	2650551	.	+	.	ID=Chr3.trna261.exon1;Parent=Chr3.trna261;
Chr3	tRNAscan-SE	tRNA	2651162	2651233	70.3	+	.	ID=Chr3.trna262;Name=Chr3.tRNA262-AlaTGC;isotype=Ala;anticodon=TGC;gene_biotype=tRNA;
Chr3	tRNAscan-SE	exon	2651162	2651233	.	+	.	ID=Chr3.trna262.exon1;Parent=Chr3.trna262;
Chr3	tRNAscan-SE	pseudogene	2651370	2651458	46.2	-	.	ID=Chr3.trna370;Name=Chr3.tRNA370-iMetCAT;isotype=iMet;anticodon=CAT;gene_biotype=pseudogene;
Chr3	tRNAscan-SE	exon	2651423	2651458	.	-	.	ID=Chr3.trna370.exon1;Parent=Chr3.trna370;
Chr3	tRNAscan-SE	exon	2651370	2651405	.	-	.	ID=Chr3.trna370.exon2;Parent=Chr3.trna370;
Chr3	tRNAscan-SE	tRNA	2652341	2652421	68.6	+	.	ID=Chr3.trna263;Name=Chr3.tRNA263-AlaCGC;isotype=Ala;anticodon=CGC;gene_biotype=tRNA;
Chr3	tRNAscan-SE	exon	2652341	2652376	.	+	.	ID=Chr3.trna263.exon1;Parent=Chr3.trna263;
Chr3	tRNAscan-SE	exon	2652386	2652421	.	+	.	ID=Chr3.trna263.exon2;Parent=Chr3.trna263;
Chr3	tRNAscan-SE	tRNA	2652663	2652736	69.2	-	.	ID=Chr3.trna369;Name=Chr3.tRNA369-ArgTCT;isotype=Arg;anticodon=TCT;gene_biotype=tRNA;
Chr3	tRNAscan-SE	exon	2652663	2652736	.	-	.	ID=Chr3.trna369.exon1;Parent=Chr3.trna369;
Chr3	tRNAscan-SE	tRNA	2652971	2653042	66.9	+	.	ID=Chr3.trna264;Name=Chr3.tRNA264-ProTGG;isotype=Pro;anticodon=TGG;gene_biotype=tRNA;
Chr3	tRNAscan-SE	exon	2652971	2653042	.	+	.	ID=Chr3.trna264.exon1;Parent=Chr3.trna264;
Chr3	tRNAscan-SE	tRNA	2654200	2654270	63.4	+	.	ID=Chr3.trna265;Name=Chr3.tRNA265-GlyTCC;isotype=Gly;anticodon=TCC;gene_biotype=tRNA;
Chr3	tRNAscan-SE	exon	2654200	2654270	.	+	.	ID=Chr3.trna265.exon1;Parent=Chr3.trna265;
Chr3	tRNAscan-SE	tRNA	2654880	2654951	70.3	+	.	ID=Chr3.trna266;Name=Chr3.tRNA266-AlaTGC;isotype=Ala;anticodon=TGC;gene_biotype=tRNA;
Chr3	tRNAscan-SE	exon	2654880	2654951	.	+	.	ID=Chr3.trna266.exon1;Parent=Chr3.trna266;
Chr3	tRNAscan-SE	pseudogene	2655088	2655176	46.2	-	.	ID=Chr3.trna368;Name=Chr3.tRNA368-iMetCAT;isotype=iMet;anticodon=CAT;gene_biotype=pseudogene;
Chr3	tRNAscan-SE	exon	2655141	2655176	.	-	.	ID=Chr3.trna368.exon1;Parent=Chr3.trna368;
Chr3	tRNAscan-SE	exon	2655088	2655123	.	-	.	ID=Chr3.trna368.exon2;Parent=Chr3.trna368;
Chr3	tRNAscan-SE	tRNA	2655869	2655939	63.4	+	.	ID=Chr3.trna267;Name=Chr3.tRNA267-GlyTCC;isotype=Gly;anticodon=TCC;gene_biotype=tRNA;
Chr3	tRNAscan-SE	exon	2655869	2655939	.	+	.	ID=Chr3.trna267.exon1;Parent=Chr3.trna267;
Chr3	tRNAscan-SE	tRNA	2658982	2659053	70.3	+	.	ID=Chr3.trna268;Name=Chr3.tRNA268-AlaTGC;isotype=Ala;anticodon=TGC;gene_biotype=tRNA;
Chr3	tRNAscan-SE	exon	2658982	2659053	.	+	.	ID=Chr3.trna268.exon1;Parent=Chr3.trna268;
Chr3	tRNAscan-SE	pseudogene	2659190	2659278	46.2	-	.	ID=Chr3.trna367;Name=Chr3.tRNA367-iMetCAT;isotype=iMet;anticodon=CAT;gene_biotype=pseudogene;
Chr3	tRNAscan-SE	exon	2659243	2659278	.	-	.	ID=Chr3.trna367.exon1;Parent=Chr3.trna367;
Chr3	tRNAscan-SE	exon	2659190	2659225	.	-	.	ID=Chr3.trna367.exon2;Parent=Chr3.trna367;
Chr3	tRNAscan-SE	tRNA	2659970	2660040	63.4	+	.	ID=Chr3.trna269;Name=Chr3.tRNA269-GlyTCC;isotype=Gly;anticodon=TCC;gene_biotype=tRNA;
Chr3	tRNAscan-SE	exon	2659970	2660040	.	+	.	ID=Chr3.trna269.exon1;Parent=Chr3.trna269;
Chr3	tRNAscan-SE	tRNA	2663079	2663150	70.3	+	.	ID=Chr3.trna270;Name=Chr3.tRNA270-AlaTGC;isotype=Ala;anticodon=TGC;gene_biotype=tRNA;
Chr3	tRNAscan-SE	exon	2663079	2663150	.	+	.	ID=Chr3.trna270.exon1;Parent=Chr3.trna270;
Chr3	tRNAscan-SE	pseudogene	2663287	2663375	46.2	-	.	ID=Chr3.trna366;Name=Chr3.tRNA366-iMetCAT;isotype=iMet;anticodon=CAT;gene_biotype=pseudogene;
Chr3	tRNAscan-SE	exon	2663340	2663375	.	-	.	ID=Chr3.trna366.exon1;Parent=Chr3.trna366;
Chr3	tRNAscan-SE	exon	2663287	2663322	.	-	.	ID=Chr3.trna366.exon2;Parent=Chr3.trna366;
Chr3	tRNAscan-SE	tRNA	2664068	2664138	63.4	+	.	ID=Chr3.trna271;Name=Chr3.tRNA271-GlyTCC;isotype=Gly;anticodon=TCC;gene_biotype=tRNA;
Chr3	tRNAscan-SE	exon	2664068	2664138	.	+	.	ID=Chr3.trna271.exon1;Parent=Chr3.trna271;
Chr3	tRNAscan-SE	tRNA	2667180	2667251	70.3	+	.	ID=Chr3.trna272;Name=Chr3.tRNA272-AlaTGC;isotype=Ala;anticodon=TGC;gene_biotype=tRNA;
Chr3	tRNAscan-SE	exon	2667180	2667251	.	+	.	ID=Chr3.trna272.exon1;Parent=Chr3.trna272;
Chr3	tRNAscan-SE	pseudogene	2667388	2667476	46.2	-	.	ID=Chr3.trna365;Name=Chr3.tRNA365-iMetCAT;isotype=iMet;anticodon=CAT;gene_biotype=pseudogene;
Chr3	tRNAscan-SE	exon	2667441	2667476	.	-	.	ID=Chr3.trna365.exon1;Parent=Chr3.trna365;
Chr3	tRNAscan-SE	exon	2667388	2667423	.	-	.	ID=Chr3.trna365.exon2;Parent=Chr3.trna365;
Chr3	tRNAscan-SE	tRNA	2668168	2668238	63.4	+	.	ID=Chr3.trna273;Name=Chr3.tRNA273-GlyTCC;isotype=Gly;anticodon=TCC;gene_biotype=tRNA;
Chr3	tRNAscan-SE	exon	2668168	2668238	.	+	.	ID=Chr3.trna273.exon1;Parent=Chr3.trna273;
Chr3	tRNAscan-SE	tRNA	2671281	2671352	70.3	+	.	ID=Chr3.trna274;Name=Chr3.tRNA274-AlaTGC;isotype=Ala;anticodon=TGC;gene_biotype=tRNA;
Chr3	tRNAscan-SE	exon	2671281	2671352	.	+	.	ID=Chr3.trna274.exon1;Parent=Chr3.trna274;
Chr3	tRNAscan-SE	pseudogene	2671489	2671577	46.2	-	.	ID=Chr3.trna364;Name=Chr3.tRNA364-iMetCAT;isotype=iMet;anticodon=CAT;gene_biotype=pseudogene;
Chr3	tRNAscan-SE	exon	2671542	2671577	.	-	.	ID=Chr3.trna364.exon1;Parent=Chr3.trna364;
Chr3	tRNAscan-SE	exon	2671489	2671524	.	-	.	ID=Chr3.trna364.exon2;Parent=Chr3.trna364;
Chr3	tRNAscan-SE	tRNA	2672269	2672339	63.4	+	.	ID=Chr3.trna275;Name=Chr3.tRNA275-GlyTCC;isotype=Gly;anticodon=TCC;gene_biotype=tRNA;
Chr3	tRNAscan-SE	exon	2672269	2672339	.	+	.	ID=Chr3.trna275.exon1;Parent=Chr3.trna275;
Chr3	tRNAscan-SE	tRNA	2675385	2675456	70.3	+	.	ID=Chr3.trna276;Name=Chr3.tRNA276-AlaTGC;isotype=Ala;anticodon=TGC;gene_biotype=tRNA;
Chr3	tRNAscan-SE	exon	2675385	2675456	.	+	.	ID=Chr3.trna276.exon1;Parent=Chr3.trna276;
Chr3	tRNAscan-SE	pseudogene	2675593	2675681	46.2	-	.	ID=Chr3.trna363;Name=Chr3.tRNA363-iMetCAT;isotype=iMet;anticodon=CAT;gene_biotype=pseudogene;
Chr3	tRNAscan-SE	exon	2675646	2675681	.	-	.	ID=Chr3.trna363.exon1;Parent=Chr3.trna363;
Chr3	tRNAscan-SE	exon	2675593	2675628	.	-	.	ID=Chr3.trna363.exon2;Parent=Chr3.trna363;
Chr3	tRNAscan-SE	tRNA	2676373	2676443	63.4	+	.	ID=Chr3.trna277;Name=Chr3.tRNA277-GlyTCC;isotype=Gly;anticodon=TCC;gene_biotype=tRNA;
Chr3	tRNAscan-SE	exon	2676373	2676443	.	+	.	ID=Chr3.trna277.exon1;Parent=Chr3.trna277;
Chr3	tRNAscan-SE	tRNA	2679484	2679555	70.3	+	.	ID=Chr3.trna278;Name=Chr3.tRNA278-AlaTGC;isotype=Ala;anticodon=TGC;gene_biotype=tRNA;
Chr3	tRNAscan-SE	exon	2679484	2679555	.	+	.	ID=Chr3.trna278.exon1;Parent=Chr3.trna278;
Chr3	tRNAscan-SE	pseudogene	2679692	2679780	46.2	-	.	ID=Chr3.trna362;Name=Chr3.tRNA362-iMetCAT;isotype=iMet;anticodon=CAT;gene_biotype=pseudogene;
Chr3	tRNAscan-SE	exon	2679745	2679780	.	-	.	ID=Chr3.trna362.exon1;Parent=Chr3.trna362;
Chr3	tRNAscan-SE	exon	2679692	2679727	.	-	.	ID=Chr3.trna362.exon2;Parent=Chr3.trna362;
Chr3	tRNAscan-SE	tRNA	2680473	2680543	63.4	+	.	ID=Chr3.trna279;Name=Chr3.tRNA279-GlyTCC;isotype=Gly;anticodon=TCC;gene_biotype=tRNA;
Chr3	tRNAscan-SE	exon	2680473	2680543	.	+	.	ID=Chr3.trna279.exon1;Parent=Chr3.trna279;
Chr3	tRNAscan-SE	tRNA	2683581	2683652	70.3	+	.	ID=Chr3.trna280;Name=Chr3.tRNA280-AlaTGC;isotype=Ala;anticodon=TGC;gene_biotype=tRNA;
Chr3	tRNAscan-SE	exon	2683581	2683652	.	+	.	ID=Chr3.trna280.exon1;Parent=Chr3.trna280;
Chr3	tRNAscan-SE	pseudogene	2683789	2683877	46.2	-	.	ID=Chr3.trna361;Name=Chr3.tRNA361-iMetCAT;isotype=iMet;anticodon=CAT;gene_biotype=pseudogene;
Chr3	tRNAscan-SE	exon	2683842	2683877	.	-	.	ID=Chr3.trna361.exon1;Parent=Chr3.trna361;
Chr3	tRNAscan-SE	exon	2683789	2683824	.	-	.	ID=Chr3.trna361.exon2;Parent=Chr3.trna361;
Chr3	tRNAscan-SE	tRNA	2684569	2684639	63.4	+	.	ID=Chr3.trna281;Name=Chr3.tRNA281-GlyTCC;isotype=Gly;anticodon=TCC;gene_biotype=tRNA;
Chr3	tRNAscan-SE	exon	2684569	2684639	.	+	.	ID=Chr3.trna281.exon1;Parent=Chr3.trna281;
Chr3	tRNAscan-SE	tRNA	2687678	2687749	70.3	+	.	ID=Chr3.trna282;Name=Chr3.tRNA282-AlaTGC;isotype=Ala;anticodon=TGC;gene_biotype=tRNA;
Chr3	tRNAscan-SE	exon	2687678	2687749	.	+	.	ID=Chr3.trna282.exon1;Parent=Chr3.trna282;
Chr3	tRNAscan-SE	pseudogene	2687886	2687974	46.2	-	.	ID=Chr3.trna360;Name=Chr3.tRNA360-iMetCAT;isotype=iMet;anticodon=CAT;gene_biotype=pseudogene;
Chr3	tRNAscan-SE	exon	2687939	2687974	.	-	.	ID=Chr3.trna360.exon1;Parent=Chr3.trna360;
Chr3	tRNAscan-SE	exon	2687886	2687921	.	-	.	ID=Chr3.trna360.exon2;Parent=Chr3.trna360;
Chr3	tRNAscan-SE	tRNA	2688666	2688736	63.4	+	.	ID=Chr3.trna283;Name=Chr3.tRNA283-GlyTCC;isotype=Gly;anticodon=TCC;gene_biotype=tRNA;
Chr3	tRNAscan-SE	exon	2688666	2688736	.	+	.	ID=Chr3.trna283.exon1;Parent=Chr3.trna283;
Chr3	tRNAscan-SE	tRNA	2691773	2691844	70.3	+	.	ID=Chr3.trna284;Name=Chr3.tRNA284-AlaTGC;isotype=Ala;anticodon=TGC;gene_biotype=tRNA;
Chr3	tRNAscan-SE	exon	2691773	2691844	.	+	.	ID=Chr3.trna284.exon1;Parent=Chr3.trna284;
Chr3	tRNAscan-SE	pseudogene	2691981	2692069	46.2	-	.	ID=Chr3.trna359;Name=Chr3.tRNA359-iMetCAT;isotype=iMet;anticodon=CAT;gene_biotype=pseudogene;
Chr3	tRNAscan-SE	exon	2692034	2692069	.	-	.	ID=Chr3.trna359.exon1;Parent=Chr3.trna359;
Chr3	tRNAscan-SE	exon	2691981	2692016	.	-	.	ID=Chr3.trna359.exon2;Parent=Chr3.trna359;
Chr3	tRNAscan-SE	tRNA	2692762	2692832	63.4	+	.	ID=Chr3.trna285;Name=Chr3.tRNA285-GlyTCC;isotype=Gly;anticodon=TCC;gene_biotype=tRNA;
Chr3	tRNAscan-SE	exon	2692762	2692832	.	+	.	ID=Chr3.trna285.exon1;Parent=Chr3.trna285;
Chr3	tRNAscan-SE	tRNA	2695872	2695943	70.3	+	.	ID=Chr3.trna286;Name=Chr3.tRNA286-AlaTGC;isotype=Ala;anticodon=TGC;gene_biotype=tRNA;
Chr3	tRNAscan-SE	exon	2695872	2695943	.	+	.	ID=Chr3.trna286.exon1;Parent=Chr3.trna286;
Chr3	tRNAscan-SE	pseudogene	2696080	2696168	46.2	-	.	ID=Chr3.trna358;Name=Chr3.tRNA358-iMetCAT;isotype=iMet;anticodon=CAT;gene_biotype=pseudogene;
Chr3	tRNAscan-SE	exon	2696133	2696168	.	-	.	ID=Chr3.trna358.exon1;Parent=Chr3.trna358;
Chr3	tRNAscan-SE	exon	2696080	2696115	.	-	.	ID=Chr3.trna358.exon2;Parent=Chr3.trna358;
Chr3	tRNAscan-SE	tRNA	2696861	2696931	63.4	+	.	ID=Chr3.trna287;Name=Chr3.tRNA287-GlyTCC;isotype=Gly;anticodon=TCC;gene_biotype=tRNA;
Chr3	tRNAscan-SE	exon	2696861	2696931	.	+	.	ID=Chr3.trna287.exon1;Parent=Chr3.trna287;
Chr3	tRNAscan-SE	tRNA	2699970	2700041	70.3	+	.	ID=Chr3.trna288;Name=Chr3.tRNA288-AlaTGC;isotype=Ala;anticodon=TGC;gene_biotype=tRNA;
Chr3	tRNAscan-SE	exon	2699970	2700041	.	+	.	ID=Chr3.trna288.exon1;Parent=Chr3.trna288;
Chr3	tRNAscan-SE	pseudogene	2700178	2700266	46.2	-	.	ID=Chr3.trna357;Name=Chr3.tRNA357-iMetCAT;isotype=iMet;anticodon=CAT;gene_biotype=pseudogene;
Chr3	tRNAscan-SE	exon	2700231	2700266	.	-	.	ID=Chr3.trna357.exon1;Parent=Chr3.trna357;
Chr3	tRNAscan-SE	exon	2700178	2700213	.	-	.	ID=Chr3.trna357.exon2;Parent=Chr3.trna357;
Chr3	tRNAscan-SE	tRNA	2700959	2701029	63.4	+	.	ID=Chr3.trna289;Name=Chr3.tRNA289-GlyTCC;isotype=Gly;anticodon=TCC;gene_biotype=tRNA;
Chr3	tRNAscan-SE	exon	2700959	2701029	.	+	.	ID=Chr3.trna289.exon1;Parent=Chr3.trna289;
Chr3	tRNAscan-SE	tRNA	2704069	2704140	70.3	+	.	ID=Chr3.trna290;Name=Chr3.tRNA290-AlaTGC;isotype=Ala;anticodon=TGC;gene_biotype=tRNA;
Chr3	tRNAscan-SE	exon	2704069	2704140	.	+	.	ID=Chr3.trna290.exon1;Parent=Chr3.trna290;
Chr3	tRNAscan-SE	pseudogene	2704277	2704365	46.2	-	.	ID=Chr3.trna356;Name=Chr3.tRNA356-iMetCAT;isotype=iMet;anticodon=CAT;gene_biotype=pseudogene;
Chr3	tRNAscan-SE	exon	2704330	2704365	.	-	.	ID=Chr3.trna356.exon1;Parent=Chr3.trna356;
Chr3	tRNAscan-SE	exon	2704277	2704312	.	-	.	ID=Chr3.trna356.exon2;Parent=Chr3.trna356;
Chr3	tRNAscan-SE	tRNA	2705057	2705127	63.4	+	.	ID=Chr3.trna291;Name=Chr3.tRNA291-GlyTCC;isotype=Gly;anticodon=TCC;gene_biotype=tRNA;
Chr3	tRNAscan-SE	exon	2705057	2705127	.	+	.	ID=Chr3.trna291.exon1;Parent=Chr3.trna291;
Chr3	tRNAscan-SE	tRNA	2708165	2708236	70.3	+	.	ID=Chr3.trna292;Name=Chr3.tRNA292-AlaTGC;isotype=Ala;anticodon=TGC;gene_biotype=tRNA;
Chr3	tRNAscan-SE	exon	2708165	2708236	.	+	.	ID=Chr3.trna292.exon1;Parent=Chr3.trna292;
Chr3	tRNAscan-SE	pseudogene	2708373	2708461	46.2	-	.	ID=Chr3.trna355;Name=Chr3.tRNA355-iMetCAT;isotype=iMet;anticodon=CAT;gene_biotype=pseudogene;
Chr3	tRNAscan-SE	exon	2708426	2708461	.	-	.	ID=Chr3.trna355.exon1;Parent=Chr3.trna355;
Chr3	tRNAscan-SE	exon	2708373	2708408	.	-	.	ID=Chr3.trna355.exon2;Parent=Chr3.trna355;
Chr3	tRNAscan-SE	tRNA	2709155	2709225	63.4	+	.	ID=Chr3.trna293;Name=Chr3.tRNA293-GlyTCC;isotype=Gly;anticodon=TCC;gene_biotype=tRNA;
Chr3	tRNAscan-SE	exon	2709155	2709225	.	+	.	ID=Chr3.trna293.exon1;Parent=Chr3.trna293;
Chr3	tRNAscan-SE	tRNA	2712261	2712332	70.3	+	.	ID=Chr3.trna294;Name=Chr3.tRNA294-AlaTGC;isotype=Ala;anticodon=TGC;gene_biotype=tRNA;
Chr3	tRNAscan-SE	exon	2712261	2712332	.	+	.	ID=Chr3.trna294.exon1;Parent=Chr3.trna294;
Chr3	tRNAscan-SE	pseudogene	2712469	2712557	46.2	-	.	ID=Chr3.trna354;Name=Chr3.tRNA354-iMetCAT;isotype=iMet;anticodon=CAT;gene_biotype=pseudogene;
Chr3	tRNAscan-SE	exon	2712522	2712557	.	-	.	ID=Chr3.trna354.exon1;Parent=Chr3.trna354;
Chr3	tRNAscan-SE	exon	2712469	2712504	.	-	.	ID=Chr3.trna354.exon2;Parent=Chr3.trna354;
Chr3	tRNAscan-SE	tRNA	2713252	2713322	63.4	+	.	ID=Chr3.trna295;Name=Chr3.tRNA295-GlyTCC;isotype=Gly;anticodon=TCC;gene_biotype=tRNA;
Chr3	tRNAscan-SE	exon	2713252	2713322	.	+	.	ID=Chr3.trna295.exon1;Parent=Chr3.trna295;
Chr3	tRNAscan-SE	tRNA	2716359	2716430	70.3	+	.	ID=Chr3.trna296;Name=Chr3.tRNA296-AlaTGC;isotype=Ala;anticodon=TGC;gene_biotype=tRNA;
Chr3	tRNAscan-SE	exon	2716359	2716430	.	+	.	ID=Chr3.trna296.exon1;Parent=Chr3.trna296;
Chr3	tRNAscan-SE	pseudogene	2716567	2716655	46.2	-	.	ID=Chr3.trna353;Name=Chr3.tRNA353-iMetCAT;isotype=iMet;anticodon=CAT;gene_biotype=pseudogene;
Chr3	tRNAscan-SE	exon	2716620	2716655	.	-	.	ID=Chr3.trna353.exon1;Parent=Chr3.trna353;
Chr3	tRNAscan-SE	exon	2716567	2716602	.	-	.	ID=Chr3.trna353.exon2;Parent=Chr3.trna353;
Chr3	tRNAscan-SE	tRNA	2717347	2717417	63.4	+	.	ID=Chr3.trna297;Name=Chr3.tRNA297-GlyTCC;isotype=Gly;anticodon=TCC;gene_biotype=tRNA;
Chr3	tRNAscan-SE	exon	2717347	2717417	.	+	.	ID=Chr3.trna297.exon1;Parent=Chr3.trna297;
Chr3	tRNAscan-SE	tRNA	2720454	2720525	70.3	+	.	ID=Chr3.trna298;Name=Chr3.tRNA298-AlaTGC;isotype=Ala;anticodon=TGC;gene_biotype=tRNA;
Chr3	tRNAscan-SE	exon	2720454	2720525	.	+	.	ID=Chr3.trna298.exon1;Parent=Chr3.trna298;
Chr3	tRNAscan-SE	pseudogene	2720662	2720750	46.2	-	.	ID=Chr3.trna352;Name=Chr3.tRNA352-iMetCAT;isotype=iMet;anticodon=CAT;gene_biotype=pseudogene;
Chr3	tRNAscan-SE	exon	2720715	2720750	.	-	.	ID=Chr3.trna352.exon1;Parent=Chr3.trna352;
Chr3	tRNAscan-SE	exon	2720662	2720697	.	-	.	ID=Chr3.trna352.exon2;Parent=Chr3.trna352;
Chr3	tRNAscan-SE	tRNA	2727014	2727084	63.4	+	.	ID=Chr3.trna299;Name=Chr3.tRNA299-GlyTCC;isotype=Gly;anticodon=TCC;gene_biotype=tRNA;
Chr3	tRNAscan-SE	exon	2727014	2727084	.	+	.	ID=Chr3.trna299.exon1;Parent=Chr3.trna299;
Chr3	tRNAscan-SE	tRNA	2730122	2730193	70.3	+	.	ID=Chr3.trna300;Name=Chr3.tRNA300-AlaTGC;isotype=Ala;anticodon=TGC;gene_biotype=tRNA;
Chr3	tRNAscan-SE	exon	2730122	2730193	.	+	.	ID=Chr3.trna300.exon1;Parent=Chr3.trna300;
Chr3	tRNAscan-SE	pseudogene	2730330	2730418	46.2	-	.	ID=Chr3.trna351;Name=Chr3.tRNA351-iMetCAT;isotype=iMet;anticodon=CAT;gene_biotype=pseudogene;
Chr3	tRNAscan-SE	exon	2730383	2730418	.	-	.	ID=Chr3.trna351.exon1;Parent=Chr3.trna351;
Chr3	tRNAscan-SE	exon	2730330	2730365	.	-	.	ID=Chr3.trna351.exon2;Parent=Chr3.trna351;
Chr3	tRNAscan-SE	tRNA	2731110	2731179	57.8	+	.	ID=Chr3.trna301;Name=Chr3.tRNA301-GlyTCC;isotype=Gly;anticodon=TCC;gene_biotype=tRNA;
Chr3	tRNAscan-SE	exon	2731110	2731179	.	+	.	ID=Chr3.trna301.exon1;Parent=Chr3.trna301;
Chr3	tRNAscan-SE	tRNA	2734217	2734288	70.3	+	.	ID=Chr3.trna302;Name=Chr3.tRNA302-AlaTGC;isotype=Ala;anticodon=TGC;gene_biotype=tRNA;
Chr3	tRNAscan-SE	exon	2734217	2734288	.	+	.	ID=Chr3.trna302.exon1;Parent=Chr3.trna302;
Chr3	tRNAscan-SE	pseudogene	2734425	2734513	46.2	-	.	ID=Chr3.trna350;Name=Chr3.tRNA350-iMetCAT;isotype=iMet;anticodon=CAT;gene_biotype=pseudogene;
Chr3	tRNAscan-SE	exon	2734478	2734513	.	-	.	ID=Chr3.trna350.exon1;Parent=Chr3.trna350;
Chr3	tRNAscan-SE	exon	2734425	2734460	.	-	.	ID=Chr3.trna350.exon2;Parent=Chr3.trna350;
Chr3	tRNAscan-SE	tRNA	2735206	2735276	63.4	+	.	ID=Chr3.trna303;Name=Chr3.tRNA303-GlyTCC;isotype=Gly;anticodon=TCC;gene_biotype=tRNA;
Chr3	tRNAscan-SE	exon	2735206	2735276	.	+	.	ID=Chr3.trna303.exon1;Parent=Chr3.trna303;
Chr3	tRNAscan-SE	tRNA	2738312	2738383	70.3	+	.	ID=Chr3.trna304;Name=Chr3.tRNA304-AlaTGC;isotype=Ala;anticodon=TGC;gene_biotype=tRNA;
Chr3	tRNAscan-SE	exon	2738312	2738383	.	+	.	ID=Chr3.trna304.exon1;Parent=Chr3.trna304;
Chr3	tRNAscan-SE	pseudogene	2738520	2738608	46.2	-	.	ID=Chr3.trna349;Name=Chr3.tRNA349-iMetCAT;isotype=iMet;anticodon=CAT;gene_biotype=pseudogene;
Chr3	tRNAscan-SE	exon	2738573	2738608	.	-	.	ID=Chr3.trna349.exon1;Parent=Chr3.trna349;
Chr3	tRNAscan-SE	exon	2738520	2738555	.	-	.	ID=Chr3.trna349.exon2;Parent=Chr3.trna349;
Chr3	tRNAscan-SE	tRNA	2739303	2739373	63.4	+	.	ID=Chr3.trna305;Name=Chr3.tRNA305-GlyTCC;isotype=Gly;anticodon=TCC;gene_biotype=tRNA;
Chr3	tRNAscan-SE	exon	2739303	2739373	.	+	.	ID=Chr3.trna305.exon1;Parent=Chr3.trna305;
Chr3	tRNAscan-SE	tRNA	2742421	2742492	70.3	+	.	ID=Chr3.trna306;Name=Chr3.tRNA306-AlaTGC;isotype=Ala;anticodon=TGC;gene_biotype=tRNA;
Chr3	tRNAscan-SE	exon	2742421	2742492	.	+	.	ID=Chr3.trna306.exon1;Parent=Chr3.trna306;
Chr3	tRNAscan-SE	pseudogene	2742629	2742717	46.2	-	.	ID=Chr3.trna348;Name=Chr3.tRNA348-iMetCAT;isotype=iMet;anticodon=CAT;gene_biotype=pseudogene;
Chr3	tRNAscan-SE	exon	2742682	2742717	.	-	.	ID=Chr3.trna348.exon1;Parent=Chr3.trna348;
Chr3	tRNAscan-SE	exon	2742629	2742664	.	-	.	ID=Chr3.trna348.exon2;Parent=Chr3.trna348;
Chr3	tRNAscan-SE	tRNA	2743409	2743479	63.4	+	.	ID=Chr3.trna307;Name=Chr3.tRNA307-GlyTCC;isotype=Gly;anticodon=TCC;gene_biotype=tRNA;
Chr3	tRNAscan-SE	exon	2743409	2743479	.	+	.	ID=Chr3.trna307.exon1;Parent=Chr3.trna307;
Chr3	tRNAscan-SE	tRNA	2746520	2746591	70.3	+	.	ID=Chr3.trna308;Name=Chr3.tRNA308-AlaTGC;isotype=Ala;anticodon=TGC;gene_biotype=tRNA;
Chr3	tRNAscan-SE	exon	2746520	2746591	.	+	.	ID=Chr3.trna308.exon1;Parent=Chr3.trna308;
Chr3	tRNAscan-SE	pseudogene	2746728	2746816	46.2	-	.	ID=Chr3.trna347;Name=Chr3.tRNA347-iMetCAT;isotype=iMet;anticodon=CAT;gene_biotype=pseudogene;
Chr3	tRNAscan-SE	exon	2746781	2746816	.	-	.	ID=Chr3.trna347.exon1;Parent=Chr3.trna347;
Chr3	tRNAscan-SE	exon	2746728	2746763	.	-	.	ID=Chr3.trna347.exon2;Parent=Chr3.trna347;
Chr3	tRNAscan-SE	tRNA	2747510	2747580	63.4	+	.	ID=Chr3.trna309;Name=Chr3.tRNA309-GlyTCC;isotype=Gly;anticodon=TCC;gene_biotype=tRNA;
Chr3	tRNAscan-SE	exon	2747510	2747580	.	+	.	ID=Chr3.trna309.exon1;Parent=Chr3.trna309;
Chr3	tRNAscan-SE	tRNA	2750617	2750688	70.3	+	.	ID=Chr3.trna310;Name=Chr3.tRNA310-AlaTGC;isotype=Ala;anticodon=TGC;gene_biotype=tRNA;
Chr3	tRNAscan-SE	exon	2750617	2750688	.	+	.	ID=Chr3.trna310.exon1;Parent=Chr3.trna310;
Chr3	tRNAscan-SE	pseudogene	2750825	2750913	46.2	-	.	ID=Chr3.trna346;Name=Chr3.tRNA346-iMetCAT;isotype=iMet;anticodon=CAT;gene_biotype=pseudogene;
Chr3	tRNAscan-SE	exon	2750878	2750913	.	-	.	ID=Chr3.trna346.exon1;Parent=Chr3.trna346;
Chr3	tRNAscan-SE	exon	2750825	2750860	.	-	.	ID=Chr3.trna346.exon2;Parent=Chr3.trna346;
Chr3	tRNAscan-SE	tRNA	2751605	2751675	63.4	+	.	ID=Chr3.trna311;Name=Chr3.tRNA311-GlyTCC;isotype=Gly;anticodon=TCC;gene_biotype=tRNA;
Chr3	tRNAscan-SE	exon	2751605	2751675	.	+	.	ID=Chr3.trna311.exon1;Parent=Chr3.trna311;
Chr3	tRNAscan-SE	tRNA	2760373	2760444	70.3	+	.	ID=Chr3.trna312;Name=Chr3.tRNA312-AlaTGC;isotype=Ala;anticodon=TGC;gene_biotype=tRNA;
Chr3	tRNAscan-SE	exon	2760373	2760444	.	+	.	ID=Chr3.trna312.exon1;Parent=Chr3.trna312;
Chr3	tRNAscan-SE	pseudogene	2760581	2760669	46.2	-	.	ID=Chr3.trna345;Name=Chr3.tRNA345-iMetCAT;isotype=iMet;anticodon=CAT;gene_biotype=pseudogene;
Chr3	tRNAscan-SE	exon	2760634	2760669	.	-	.	ID=Chr3.trna345.exon1;Parent=Chr3.trna345;
Chr3	tRNAscan-SE	exon	2760581	2760616	.	-	.	ID=Chr3.trna345.exon2;Parent=Chr3.trna345;
Chr3	tRNAscan-SE	tRNA	2761360	2761430	63.4	+	.	ID=Chr3.trna313;Name=Chr3.tRNA313-GlyTCC;isotype=Gly;anticodon=TCC;gene_biotype=tRNA;
Chr3	tRNAscan-SE	exon	2761360	2761430	.	+	.	ID=Chr3.trna313.exon1;Parent=Chr3.trna313;
Chr3	tRNAscan-SE	tRNA	2771323	2771394	70.3	+	.	ID=Chr3.trna314;Name=Chr3.tRNA314-AlaTGC;isotype=Ala;anticodon=TGC;gene_biotype=tRNA;
Chr3	tRNAscan-SE	exon	2771323	2771394	.	+	.	ID=Chr3.trna314.exon1;Parent=Chr3.trna314;
Chr3	tRNAscan-SE	pseudogene	2771531	2771619	46.2	-	.	ID=Chr3.trna344;Name=Chr3.tRNA344-iMetCAT;isotype=iMet;anticodon=CAT;gene_biotype=pseudogene;
Chr3	tRNAscan-SE	exon	2771584	2771619	.	-	.	ID=Chr3.trna344.exon1;Parent=Chr3.trna344;
Chr3	tRNAscan-SE	exon	2771531	2771566	.	-	.	ID=Chr3.trna344.exon2;Parent=Chr3.trna344;
Chr3	tRNAscan-SE	tRNA	2772665	2772735	63.4	+	.	ID=Chr3.trna315;Name=Chr3.tRNA315-GlyTCC;isotype=Gly;anticodon=TCC;gene_biotype=tRNA;
Chr3	tRNAscan-SE	exon	2772665	2772735	.	+	.	ID=Chr3.trna315.exon1;Parent=Chr3.trna315;
Chr3	tRNAscan-SE	tRNA	2775772	2775843	70.3	+	.	ID=Chr3.trna316;Name=Chr3.tRNA316-AlaTGC;isotype=Ala;anticodon=TGC;gene_biotype=tRNA;
Chr3	tRNAscan-SE	exon	2775772	2775843	.	+	.	ID=Chr3.trna316.exon1;Parent=Chr3.trna316;
Chr3	tRNAscan-SE	pseudogene	2775980	2776068	46.2	-	.	ID=Chr3.trna343;Name=Chr3.tRNA343-iMetCAT;isotype=iMet;anticodon=CAT;gene_biotype=pseudogene;
Chr3	tRNAscan-SE	exon	2776033	2776068	.	-	.	ID=Chr3.trna343.exon1;Parent=Chr3.trna343;
Chr3	tRNAscan-SE	exon	2775980	2776015	.	-	.	ID=Chr3.trna343.exon2;Parent=Chr3.trna343;
Chr3	tRNAscan-SE	tRNA	2776760	2776830	63.4	+	.	ID=Chr3.trna317;Name=Chr3.tRNA317-GlyTCC;isotype=Gly;anticodon=TCC;gene_biotype=tRNA;
Chr3	tRNAscan-SE	exon	2776760	2776830	.	+	.	ID=Chr3.trna317.exon1;Parent=Chr3.trna317;
Chr3	tRNAscan-SE	tRNA	2779867	2779938	70.3	+	.	ID=Chr3.trna318;Name=Chr3.tRNA318-AlaTGC;isotype=Ala;anticodon=TGC;gene_biotype=tRNA;
Chr3	tRNAscan-SE	exon	2779867	2779938	.	+	.	ID=Chr3.trna318.exon1;Parent=Chr3.trna318;
Chr3	tRNAscan-SE	pseudogene	2780075	2780163	46.2	-	.	ID=Chr3.trna342;Name=Chr3.tRNA342-iMetCAT;isotype=iMet;anticodon=CAT;gene_biotype=pseudogene;
Chr3	tRNAscan-SE	exon	2780128	2780163	.	-	.	ID=Chr3.trna342.exon1;Parent=Chr3.trna342;
Chr3	tRNAscan-SE	exon	2780075	2780110	.	-	.	ID=Chr3.trna342.exon2;Parent=Chr3.trna342;
Chr3	tRNAscan-SE	tRNA	2780855	2780925	63.4	+	.	ID=Chr3.trna319;Name=Chr3.tRNA319-GlyTCC;isotype=Gly;anticodon=TCC;gene_biotype=tRNA;
Chr3	tRNAscan-SE	exon	2780855	2780925	.	+	.	ID=Chr3.trna319.exon1;Parent=Chr3.trna319;
Chr3	tRNAscan-SE	tRNA	2783970	2784041	70.3	+	.	ID=Chr3.trna320;Name=Chr3.tRNA320-AlaTGC;isotype=Ala;anticodon=TGC;gene_biotype=tRNA;
Chr3	tRNAscan-SE	exon	2783970	2784041	.	+	.	ID=Chr3.trna320.exon1;Parent=Chr3.trna320;
Chr3	tRNAscan-SE	pseudogene	2784178	2784266	46.2	-	.	ID=Chr3.trna341;Name=Chr3.tRNA341-iMetCAT;isotype=iMet;anticodon=CAT;gene_biotype=pseudogene;
Chr3	tRNAscan-SE	exon	2784231	2784266	.	-	.	ID=Chr3.trna341.exon1;Parent=Chr3.trna341;
Chr3	tRNAscan-SE	exon	2784178	2784213	.	-	.	ID=Chr3.trna341.exon2;Parent=Chr3.trna341;
Chr3	tRNAscan-SE	tRNA	2784958	2785028	63.4	+	.	ID=Chr3.trna321;Name=Chr3.tRNA321-GlyTCC;isotype=Gly;anticodon=TCC;gene_biotype=tRNA;
Chr3	tRNAscan-SE	exon	2784958	2785028	.	+	.	ID=Chr3.trna321.exon1;Parent=Chr3.trna321;
Chr3	tRNAscan-SE	tRNA	2788060	2788131	70.3	+	.	ID=Chr3.trna322;Name=Chr3.tRNA322-AlaTGC;isotype=Ala;anticodon=TGC;gene_biotype=tRNA;
Chr3	tRNAscan-SE	exon	2788060	2788131	.	+	.	ID=Chr3.trna322.exon1;Parent=Chr3.trna322;
Chr3	tRNAscan-SE	pseudogene	2788268	2788356	46.2	-	.	ID=Chr3.trna340;Name=Chr3.tRNA340-iMetCAT;isotype=iMet;anticodon=CAT;gene_biotype=pseudogene;
Chr3	tRNAscan-SE	exon	2788321	2788356	.	-	.	ID=Chr3.trna340.exon1;Parent=Chr3.trna340;
Chr3	tRNAscan-SE	exon	2788268	2788303	.	-	.	ID=Chr3.trna340.exon2;Parent=Chr3.trna340;
Chr3	tRNAscan-SE	tRNA	2789048	2789118	63.4	+	.	ID=Chr3.trna323;Name=Chr3.tRNA323-GlyTCC;isotype=Gly;anticodon=TCC;gene_biotype=tRNA;
Chr3	tRNAscan-SE	exon	2789048	2789118	.	+	.	ID=Chr3.trna323.exon1;Parent=Chr3.trna323;
Chr3	tRNAscan-SE	tRNA	2792159	2792230	70.3	+	.	ID=Chr3.trna324;Name=Chr3.tRNA324-AlaTGC;isotype=Ala;anticodon=TGC;gene_biotype=tRNA;
Chr3	tRNAscan-SE	exon	2792159	2792230	.	+	.	ID=Chr3.trna324.exon1;Parent=Chr3.trna324;
Chr3	tRNAscan-SE	pseudogene	2792367	2792455	46.2	-	.	ID=Chr3.trna339;Name=Chr3.tRNA339-iMetCAT;isotype=iMet;anticodon=CAT;gene_biotype=pseudogene;
Chr3	tRNAscan-SE	exon	2792420	2792455	.	-	.	ID=Chr3.trna339.exon1;Parent=Chr3.trna339;
Chr3	tRNAscan-SE	exon	2792367	2792402	.	-	.	ID=Chr3.trna339.exon2;Parent=Chr3.trna339;
Chr3	tRNAscan-SE	tRNA	2793148	2793218	63.4	+	.	ID=Chr3.trna325;Name=Chr3.tRNA325-GlyTCC;isotype=Gly;anticodon=TCC;gene_biotype=tRNA;
Chr3	tRNAscan-SE	exon	2793148	2793218	.	+	.	ID=Chr3.trna325.exon1;Parent=Chr3.trna325;
Chr3	tRNAscan-SE	tRNA	2796254	2796325	70.3	+	.	ID=Chr3.trna326;Name=Chr3.tRNA326-AlaTGC;isotype=Ala;anticodon=TGC;gene_biotype=tRNA;
Chr3	tRNAscan-SE	exon	2796254	2796325	.	+	.	ID=Chr3.trna326.exon1;Parent=Chr3.trna326;
Chr3	tRNAscan-SE	pseudogene	2796462	2796550	46.2	-	.	ID=Chr3.trna338;Name=Chr3.tRNA338-iMetCAT;isotype=iMet;anticodon=CAT;gene_biotype=pseudogene;
Chr3	tRNAscan-SE	exon	2796515	2796550	.	-	.	ID=Chr3.trna338.exon1;Parent=Chr3.trna338;
Chr3	tRNAscan-SE	exon	2796462	2796497	.	-	.	ID=Chr3.trna338.exon2;Parent=Chr3.trna338;
Chr3	tRNAscan-SE	tRNA	2797242	2797312	63.4	+	.	ID=Chr3.trna327;Name=Chr3.tRNA327-GlyTCC;isotype=Gly;anticodon=TCC;gene_biotype=tRNA;
Chr3	tRNAscan-SE	exon	2797242	2797312	.	+	.	ID=Chr3.trna327.exon1;Parent=Chr3.trna327;
Chr3	tRNAscan-SE	tRNA	3209636	3209709	71.9	-	.	ID=Chr3.trna337;Name=Chr3.tRNA337-ArgTCT;isotype=Arg;anticodon=TCT;gene_biotype=tRNA;
Chr3	tRNAscan-SE	exon	3209636	3209709	.	-	.	ID=Chr3.trna337.exon1;Parent=Chr3.trna337;
Chr3	tRNAscan-SE	tRNA	3211355	3211461	58.6	-	.	ID=Chr3.trna336;Name=Chr3.tRNA336-LeuTAA;isotype=Leu;anticodon=TAA;gene_biotype=tRNA;
Chr3	tRNAscan-SE	exon	3211424	3211461	.	-	.	ID=Chr3.trna336.exon1;Parent=Chr3.trna336;
Chr3	tRNAscan-SE	exon	3211355	3211398	.	-	.	ID=Chr3.trna336.exon2;Parent=Chr3.trna336;
Chr3	tRNAscan-SE	tRNA	3212747	3212853	58.6	+	.	ID=Chr3.trna328;Name=Chr3.tRNA328-LeuTAA;isotype=Leu;anticodon=TAA;gene_biotype=tRNA;
Chr3	tRNAscan-SE	exon	3212747	3212784	.	+	.	ID=Chr3.trna328.exon1;Parent=Chr3.trna328;
Chr3	tRNAscan-SE	exon	3212810	3212853	.	+	.	ID=Chr3.trna328.exon2;Parent=Chr3.trna328;
Chr3	tRNAscan-SE	tRNA	3214159	3214251	74.3	-	.	ID=Chr3.trna335;Name=Chr3.tRNA335-SerTGA;isotype=Ser;anticodon=TGA;gene_biotype=tRNA;
Chr3	tRNAscan-SE	exon	3214215	3214251	.	-	.	ID=Chr3.trna335.exon1;Parent=Chr3.trna335;
Chr3	tRNAscan-SE	exon	3214159	3214203	.	-	.	ID=Chr3.trna335.exon2;Parent=Chr3.trna335;
Chr3	tRNAscan-SE	tRNA	3222549	3222641	74.3	+	.	ID=Chr3.trna329;Name=Chr3.tRNA329-SerTGA;isotype=Ser;anticodon=TGA;gene_biotype=tRNA;
Chr3	tRNAscan-SE	exon	3222549	3222585	.	+	.	ID=Chr3.trna329.exon1;Parent=Chr3.trna329;
Chr3	tRNAscan-SE	exon	3222597	3222641	.	+	.	ID=Chr3.trna329.exon2;Parent=Chr3.trna329;
Chr3	tRNAscan-SE	tRNA	3222647	3222718	53.8	+	.	ID=Chr3.trna330;Name=Chr3.tRNA330-iMetCAT;isotype=iMet;anticodon=CAT;gene_biotype=tRNA;
Chr3	tRNAscan-SE	exon	3222647	3222718	.	+	.	ID=Chr3.trna330.exon1;Parent=Chr3.trna330;
Chr3	tRNAscan-SE	tRNA	3246350	3246430	53.9	+	.	ID=Chr3.trna331;Name=Chr3.tRNA331-ArgTCG;isotype=Arg;anticodon=TCG;gene_biotype=tRNA;
Chr3	tRNAscan-SE	exon	3246350	3246386	.	+	.	ID=Chr3.trna331.exon1;Parent=Chr3.trna331;
Chr3	tRNAscan-SE	exon	3246395	3246430	.	+	.	ID=Chr3.trna331.exon2;Parent=Chr3.trna331;
Chr3	tRNAscan-SE	tRNA	3246488	3246561	71.9	-	.	ID=Chr3.trna334;Name=Chr3.tRNA334-ArgTCT;isotype=Arg;anticodon=TCT;gene_biotype=tRNA;
Chr3	tRNAscan-SE	exon	3246488	3246561	.	-	.	ID=Chr3.trna334.exon1;Parent=Chr3.trna334;
Chr3	tRNAscan-SE	tRNA	3247724	3247830	58.6	+	.	ID=Chr3.trna332;Name=Chr3.tRNA332-LeuTAA;isotype=Leu;anticodon=TAA;gene_biotype=tRNA;
Chr3	tRNAscan-SE	exon	3247724	3247761	.	+	.	ID=Chr3.trna332.exon1;Parent=Chr3.trna332;
Chr3	tRNAscan-SE	exon	3247787	3247830	.	+	.	ID=Chr3.trna332.exon2;Parent=Chr3.trna332;
Chr3	tRNAscan-SE	tRNA	3343025	3343096	70.3	+	.	ID=Chr3.trna333;Name=Chr3.tRNA333-AlaTGC;isotype=Ala;anticodon=TGC;gene_biotype=tRNA;
Chr3	tRNAscan-SE	exon	3343025	3343096	.	+	.	ID=Chr3.trna333.exon1;Parent=Chr3.trna333;
##gff-version 3
mitochondria	tRNAscan-SE	tRNA	17222	17294	45.1	+	.	ID=mitochondria.trna1;Name=mitochondria.tRNA1-ValTAC;isotype=Val;anticodon=TAC;gene_biotype=tRNA;
mitochondria	tRNAscan-SE	exon	17222	17294	.	+	.	ID=mitochondria.trna1.exon1;Parent=mitochondria.trna1;
mitochondria	tRNAscan-SE	pseudogene	18448	18520	42.1	+	.	ID=mitochondria.trna2;Name=mitochondria.tRNA2-IleGAT;isotype=Ile;anticodon=GAT;gene_biotype=pseudogene;
mitochondria	tRNAscan-SE	exon	18448	18520	.	+	.	ID=mitochondria.trna2.exon1;Parent=mitochondria.trna2;
mitochondria	tRNAscan-SE	pseudogene	41887	41969	40.9	+	.	ID=mitochondria.trna3;Name=mitochondria.tRNA3-LeuTAA;isotype=Leu;anticodon=TAA;gene_biotype=pseudogene;
mitochondria	tRNAscan-SE	exon	41887	41969	.	+	.	ID=mitochondria.trna3.exon1;Parent=mitochondria.trna3;
mitochondria	tRNAscan-SE	tRNA	41972	42043	52.0	+	.	ID=mitochondria.trna4;Name=mitochondria.tRNA4-ArgTCT;isotype=Arg;anticodon=TCT;gene_biotype=tRNA;
mitochondria	tRNAscan-SE	exon	41972	42043	.	+	.	ID=mitochondria.trna4.exon1;Parent=mitochondria.trna4;
mitochondria	tRNAscan-SE	pseudogene	42047	42118	44.3	+	.	ID=mitochondria.trna5;Name=mitochondria.tRNA5-GluTTC;isotype=Glu;anticodon=TTC;gene_biotype=pseudogene;
mitochondria	tRNAscan-SE	exon	42047	42118	.	+	.	ID=mitochondria.trna5.exon1;Parent=mitochondria.trna5;
mitochondria	tRNAscan-SE	tRNA	44571	44643	52.8	+	.	ID=mitochondria.trna6;Name=mitochondria.tRNA6-ThrTGT;isotype=Thr;anticodon=TGT;gene_biotype=tRNA;
mitochondria	tRNAscan-SE	exon	44571	44643	.	+	.	ID=mitochondria.trna6.exon1;Parent=mitochondria.trna6;
mitochondria	tRNAscan-SE	tRNA	49795	49865	52.6	+	.	ID=mitochondria.trna7;Name=mitochondria.tRNA7-ArgTCG;isotype=Arg;anticodon=TCG;gene_biotype=tRNA;
mitochondria	tRNAscan-SE	exon	49795	49865	.	+	.	ID=mitochondria.trna7.exon1;Parent=mitochondria.trna7;
mitochondria	tRNAscan-SE	tRNA	50106	50177	50.5	+	.	ID=mitochondria.trna8;Name=mitochondria.tRNA8-HisGTG;isotype=His;anticodon=GTG;gene_biotype=tRNA;
mitochondria	tRNAscan-SE	exon	50106	50177	.	+	.	ID=mitochondria.trna8.exon1;Parent=mitochondria.trna8;
mitochondria	tRNAscan-SE	pseudogene	50186	50271	37.7	-	.	ID=mitochondria.trna17;Name=mitochondria.tRNA17-TyrGTA;isotype=Tyr;anticodon=GTA;gene_biotype=pseudogene;
mitochondria	tRNAscan-SE	exon	50186	50271	.	-	.	ID=mitochondria.trna17.exon1;Parent=mitochondria.trna17;
mitochondria	tRNAscan-SE	pseudogene	58177	58248	34.1	+	.	ID=mitochondria.trna9;Name=mitochondria.tRNA9-TrpCCA;isotype=Trp;anticodon=CCA;gene_biotype=pseudogene;
mitochondria	tRNAscan-SE	exon	58177	58248	.	+	.	ID=mitochondria.trna9.exon1;Parent=mitochondria.trna9;
mitochondria	tRNAscan-SE	tRNA	65956	66027	44.2	+	.	ID=mitochondria.trna10;Name=mitochondria.tRNA10-MetCAT;isotype=Met;anticodon=CAT;gene_biotype=tRNA;
mitochondria	tRNAscan-SE	exon	65956	66027	.	+	.	ID=mitochondria.trna10.exon1;Parent=mitochondria.trna10;
mitochondria	tRNAscan-SE	tRNA	69133	69215	40.6	+	.	ID=mitochondria.trna11;Name=mitochondria.tRNA11-SerTGA;isotype=Ser;anticodon=TGA;gene_biotype=tRNA;
mitochondria	tRNAscan-SE	exon	69133	69215	.	+	.	ID=mitochondria.trna11.exon1;Parent=mitochondria.trna11;
mitochondria	tRNAscan-SE	tRNA	69219	69290	56.3	+	.	ID=mitochondria.trna12;Name=mitochondria.tRNA12-AsnGTT;isotype=Asn;anticodon=GTT;gene_biotype=tRNA;
mitochondria	tRNAscan-SE	exon	69219	69290	.	+	.	ID=mitochondria.trna12.exon1;Parent=mitochondria.trna12;
mitochondria	tRNAscan-SE	tRNA	103944	104016	43.9	+	.	ID=mitochondria.trna13;Name=mitochondria.tRNA13-PheGAA;isotype=Phe;anticodon=GAA;gene_biotype=tRNA;
mitochondria	tRNAscan-SE	exon	103944	104016	.	+	.	ID=mitochondria.trna13.exon1;Parent=mitochondria.trna13;
mitochondria	tRNAscan-SE	pseudogene	108955	109026	46.1	+	.	ID=mitochondria.trna14;Name=mitochondria.tRNA14-GlyTCC;isotype=Gly;anticodon=TCC;gene_biotype=pseudogene;
mitochondria	tRNAscan-SE	exon	108955	109026	.	+	.	ID=mitochondria.trna14.exon1;Parent=mitochondria.trna14;
mitochondria	tRNAscan-SE	tRNA	110312	110385	46.1	+	.	ID=mitochondria.trna15;Name=mitochondria.tRNA15-MetCAT;isotype=Met;anticodon=CAT;gene_biotype=tRNA;
mitochondria	tRNAscan-SE	exon	110312	110385	.	+	.	ID=mitochondria.trna15.exon1;Parent=mitochondria.trna15;
mitochondria	tRNAscan-SE	tRNA	112044	112116	50.5	+	.	ID=mitochondria.trna16;Name=mitochondria.tRNA16-LysTTT;isotype=Lys;anticodon=TTT;gene_biotype=tRNA;
mitochondria	tRNAscan-SE	exon	112044	112116	.	+	.	ID=mitochondria.trna16.exon1;Parent=mitochondria.trna16;
##gff-version 3
contig3_pilon	tRNAscan-SE	tRNA	1371	1443	73.9	+	.	ID=contig3_pilon.trna1;Name=contig3_pilon.tRNA1-ValTAC;isotype=Val;anticodon=TAC;gene_biotype=tRNA;
contig3_pilon	tRNAscan-SE	exon	1371	1443	.	+	.	ID=contig3_pilon.trna1.exon1;Parent=contig3_pilon.trna1;
contig3_pilon	tRNAscan-SE	tRNA	2342	2442	40.9	+	.	ID=contig3_pilon.trna2;Name=contig3_pilon.tRNA2-ArgCCG;isotype=Arg;anticodon=CCG;gene_biotype=tRNA;
contig3_pilon	tRNAscan-SE	exon	2342	2377	.	+	.	ID=contig3_pilon.trna2.exon1;Parent=contig3_pilon.trna2;
contig3_pilon	tRNAscan-SE	exon	2407	2442	.	+	.	ID=contig3_pilon.trna2.exon2;Parent=contig3_pilon.trna2;
contig3_pilon	tRNAscan-SE	tRNA	3991	4088	48.4	-	.	ID=contig3_pilon.trna39;Name=contig3_pilon.tRNA39-IleTAT;isotype=Ile;anticodon=TAT;gene_biotype=tRNA;
contig3_pilon	tRNAscan-SE	exon	4052	4088	.	-	.	ID=contig3_pilon.trna39.exon1;Parent=contig3_pilon.trna39;
contig3_pilon	tRNAscan-SE	exon	3991	4026	.	-	.	ID=contig3_pilon.trna39.exon2;Parent=contig3_pilon.trna39;
contig3_pilon	tRNAscan-SE	tRNA	5080	5152	73.9	+	.	ID=contig3_pilon.trna3;Name=contig3_pilon.tRNA3-ValTAC;isotype=Val;anticodon=TAC;gene_biotype=tRNA;
contig3_pilon	tRNAscan-SE	exon	5080	5152	.	+	.	ID=contig3_pilon.trna3.exon1;Parent=contig3_pilon.trna3;
contig3_pilon	tRNAscan-SE	pseudogene	6045	6146	24.9	+	.	ID=contig3_pilon.trna4;Name=contig3_pilon.tRNA4-ArgCCG;isotype=Arg;anticodon=CCG;gene_biotype=pseudogene;
contig3_pilon	tRNAscan-SE	exon	6045	6080	.	+	.	ID=contig3_pilon.trna4.exon1;Parent=contig3_pilon.trna4;
contig3_pilon	tRNAscan-SE	exon	6111	6146	.	+	.	ID=contig3_pilon.trna4.exon2;Parent=contig3_pilon.trna4;
contig3_pilon	tRNAscan-SE	tRNA	7723	7820	48.4	-	.	ID=contig3_pilon.trna38;Name=contig3_pilon.tRNA38-IleTAT;isotype=Ile;anticodon=TAT;gene_biotype=tRNA;
contig3_pilon	tRNAscan-SE	exon	7784	7820	.	-	.	ID=contig3_pilon.trna38.exon1;Parent=contig3_pilon.trna38;
contig3_pilon	tRNAscan-SE	exon	7723	7758	.	-	.	ID=contig3_pilon.trna38.exon2;Parent=contig3_pilon.trna38;
contig3_pilon	tRNAscan-SE	tRNA	8808	8880	73.9	+	.	ID=contig3_pilon.trna5;Name=contig3_pilon.tRNA5-ValTAC;isotype=Val;anticodon=TAC;gene_biotype=tRNA;
contig3_pilon	tRNAscan-SE	exon	8808	8880	.	+	.	ID=contig3_pilon.trna5.exon1;Parent=contig3_pilon.trna5;
contig3_pilon	tRNAscan-SE	tRNA	9773	9874	39.6	+	.	ID=contig3_pilon.trna6;Name=contig3_pilon.tRNA6-ArgCCG;isotype=Arg;anticodon=CCG;gene_biotype=tRNA;
contig3_pilon	tRNAscan-SE	exon	9773	9808	.	+	.	ID=contig3_pilon.trna6.exon1;Parent=contig3_pilon.trna6;
contig3_pilon	tRNAscan-SE	exon	9839	9874	.	+	.	ID=contig3_pilon.trna6.exon2;Parent=contig3_pilon.trna6;
contig3_pilon	tRNAscan-SE	tRNA	11450	11548	57.1	-	.	ID=contig3_pilon.trna37;Name=contig3_pilon.tRNA37-IleTAT;isotype=Ile;anticodon=TAT;gene_biotype=tRNA;
contig3_pilon	tRNAscan-SE	exon	11511	11548	.	-	.	ID=contig3_pilon.trna37.exon1;Parent=contig3_pilon.trna37;
contig3_pilon	tRNAscan-SE	exon	11450	11485	.	-	.	ID=contig3_pilon.trna37.exon2;Parent=contig3_pilon.trna37;
contig3_pilon	tRNAscan-SE	tRNA	12517	12588	62.6	-	.	ID=contig3_pilon.trna36;Name=contig3_pilon.tRNA36-HisGTG;isotype=His;anticodon=GTG;gene_biotype=tRNA;
contig3_pilon	tRNAscan-SE	exon	12517	12588	.	-	.	ID=contig3_pilon.trna36.exon1;Parent=contig3_pilon.trna36;
contig3_pilon	tRNAscan-SE	tRNA	13575	13647	73.9	+	.	ID=contig3_pilon.trna7;Name=contig3_pilon.tRNA7-ValTAC;isotype=Val;anticodon=TAC;gene_biotype=tRNA;
contig3_pilon	tRNAscan-SE	exon	13575	13647	.	+	.	ID=contig3_pilon.trna7.exon1;Parent=contig3_pilon.trna7;
contig3_pilon	tRNAscan-SE	tRNA	14536	14637	39.6	+	.	ID=contig3_pilon.trna8;Name=contig3_pilon.tRNA8-ArgCCG;isotype=Arg;anticodon=CCG;gene_biotype=tRNA;
contig3_pilon	tRNAscan-SE	exon	14536	14571	.	+	.	ID=contig3_pilon.trna8.exon1;Parent=contig3_pilon.trna8;
contig3_pilon	tRNAscan-SE	exon	14602	14637	.	+	.	ID=contig3_pilon.trna8.exon2;Parent=contig3_pilon.trna8;
contig3_pilon	tRNAscan-SE	tRNA	16211	16309	57.1	-	.	ID=contig3_pilon.trna35;Name=contig3_pilon.tRNA35-IleTAT;isotype=Ile;anticodon=TAT;gene_biotype=tRNA;
contig3_pilon	tRNAscan-SE	exon	16272	16309	.	-	.	ID=contig3_pilon.trna35.exon1;Parent=contig3_pilon.trna35;
contig3_pilon	tRNAscan-SE	exon	16211	16246	.	-	.	ID=contig3_pilon.trna35.exon2;Parent=contig3_pilon.trna35;
contig3_pilon	tRNAscan-SE	tRNA	17295	17367	73.9	+	.	ID=contig3_pilon.trna9;Name=contig3_pilon.tRNA9-ValTAC;isotype=Val;anticodon=TAC;gene_biotype=tRNA;
contig3_pilon	tRNAscan-SE	exon	17295	17367	.	+	.	ID=contig3_pilon.trna9.exon1;Parent=contig3_pilon.trna9;
contig3_pilon	tRNAscan-SE	tRNA	23882	23984	36.4	+	.	ID=contig3_pilon.trna10;Name=contig3_pilon.tRNA10-ArgCCG;isotype=Arg;anticodon=CCG;gene_biotype=tRNA;
contig3_pilon	tRNAscan-SE	exon	23882	23918	.	+	.	ID=contig3_pilon.trna10.exon1;Parent=contig3_pilon.trna10;
contig3_pilon	tRNAscan-SE	exon	23949	23984	.	+	.	ID=contig3_pilon.trna10.exon2;Parent=contig3_pilon.trna10;
contig3_pilon	tRNAscan-SE	tRNA	25553	25651	57.1	-	.	ID=contig3_pilon.trna34;Name=contig3_pilon.tRNA34-IleTAT;isotype=Ile;anticodon=TAT;gene_biotype=tRNA;
contig3_pilon	tRNAscan-SE	exon	25614	25651	.	-	.	ID=contig3_pilon.trna34.exon1;Parent=contig3_pilon.trna34;
contig3_pilon	tRNAscan-SE	exon	25553	25588	.	-	.	ID=contig3_pilon.trna34.exon2;Parent=contig3_pilon.trna34;
contig3_pilon	tRNAscan-SE	tRNA	26642	26714	73.9	+	.	ID=contig3_pilon.trna11;Name=contig3_pilon.tRNA11-ValTAC;isotype=Val;anticodon=TAC;gene_biotype=tRNA;
contig3_pilon	tRNAscan-SE	exon	26642	26714	.	+	.	ID=contig3_pilon.trna11.exon1;Parent=contig3_pilon.trna11;
contig3_pilon	tRNAscan-SE	tRNA	27610	27711	39.6	+	.	ID=contig3_pilon.trna12;Name=contig3_pilon.tRNA12-ArgCCG;isotype=Arg;anticodon=CCG;gene_biotype=tRNA;
contig3_pilon	tRNAscan-SE	exon	27610	27645	.	+	.	ID=contig3_pilon.trna12.exon1;Parent=contig3_pilon.trna12;
contig3_pilon	tRNAscan-SE	exon	27676	27711	.	+	.	ID=contig3_pilon.trna12.exon2;Parent=contig3_pilon.trna12;
contig3_pilon	tRNAscan-SE	tRNA	29282	29380	57.1	-	.	ID=contig3_pilon.trna33;Name=contig3_pilon.tRNA33-IleTAT;isotype=Ile;anticodon=TAT;gene_biotype=tRNA;
contig3_pilon	tRNAscan-SE	exon	29343	29380	.	-	.	ID=contig3_pilon.trna33.exon1;Parent=contig3_pilon.trna33;
contig3_pilon	tRNAscan-SE	exon	29282	29317	.	-	.	ID=contig3_pilon.trna33.exon2;Parent=contig3_pilon.trna33;
contig3_pilon	tRNAscan-SE	tRNA	30371	30443	73.9	+	.	ID=contig3_pilon.trna13;Name=contig3_pilon.tRNA13-ValTAC;isotype=Val;anticodon=TAC;gene_biotype=tRNA;
contig3_pilon	tRNAscan-SE	exon	30371	30443	.	+	.	ID=contig3_pilon.trna13.exon1;Parent=contig3_pilon.trna13;
contig3_pilon	tRNAscan-SE	tRNA	31338	31439	39.6	+	.	ID=contig3_pilon.trna14;Name=contig3_pilon.tRNA14-ArgCCG;isotype=Arg;anticodon=CCG;gene_biotype=tRNA;
contig3_pilon	tRNAscan-SE	exon	31338	31373	.	+	.	ID=contig3_pilon.trna14.exon1;Parent=contig3_pilon.trna14;
contig3_pilon	tRNAscan-SE	exon	31404	31439	.	+	.	ID=contig3_pilon.trna14.exon2;Parent=contig3_pilon.trna14;
contig3_pilon	tRNAscan-SE	tRNA	33009	33107	57.1	-	.	ID=contig3_pilon.trna32;Name=contig3_pilon.tRNA32-IleTAT;isotype=Ile;anticodon=TAT;gene_biotype=tRNA;
contig3_pilon	tRNAscan-SE	exon	33070	33107	.	-	.	ID=contig3_pilon.trna32.exon1;Parent=contig3_pilon.trna32;
contig3_pilon	tRNAscan-SE	exon	33009	33044	.	-	.	ID=contig3_pilon.trna32.exon2;Parent=contig3_pilon.trna32;
contig3_pilon	tRNAscan-SE	tRNA	34100	34172	73.9	+	.	ID=contig3_pilon.trna15;Name=contig3_pilon.tRNA15-ValTAC;isotype=Val;anticodon=TAC;gene_biotype=tRNA;
contig3_pilon	tRNAscan-SE	exon	34100	34172	.	+	.	ID=contig3_pilon.trna15.exon1;Parent=contig3_pilon.trna15;
contig3_pilon	tRNAscan-SE	tRNA	35067	35168	39.6	+	.	ID=contig3_pilon.trna16;Name=contig3_pilon.tRNA16-ArgCCG;isotype=Arg;anticodon=CCG;gene_biotype=tRNA;
contig3_pilon	tRNAscan-SE	exon	35067	35102	.	+	.	ID=contig3_pilon.trna16.exon1;Parent=contig3_pilon.trna16;
contig3_pilon	tRNAscan-SE	exon	35133	35168	.	+	.	ID=contig3_pilon.trna16.exon2;Parent=contig3_pilon.trna16;
contig3_pilon	tRNAscan-SE	tRNA	36763	36861	57.1	-	.	ID=contig3_pilon.trna31;Name=contig3_pilon.tRNA31-IleTAT;isotype=Ile;anticodon=TAT;gene_biotype=tRNA;
contig3_pilon	tRNAscan-SE	exon	36824	36861	.	-	.	ID=contig3_pilon.trna31.exon1;Parent=contig3_pilon.trna31;
contig3_pilon	tRNAscan-SE	exon	36763	36798	.	-	.	ID=contig3_pilon.trna31.exon2;Parent=contig3_pilon.trna31;
contig3_pilon	tRNAscan-SE	tRNA	37828	37899	62.6	-	.	ID=contig3_pilon.trna30;Name=contig3_pilon.tRNA30-HisGTG;isotype=His;anticodon=GTG;gene_biotype=tRNA;
contig3_pilon	tRNAscan-SE	exon	37828	37899	.	-	.	ID=contig3_pilon.trna30.exon1;Parent=contig3_pilon.trna30;
contig3_pilon	tRNAscan-SE	tRNA	38887	38959	73.9	+	.	ID=contig3_pilon.trna17;Name=contig3_pilon.tRNA17-ValTAC;isotype=Val;anticodon=TAC;gene_biotype=tRNA;
contig3_pilon	tRNAscan-SE	exon	38887	38959	.	+	.	ID=contig3_pilon.trna17.exon1;Parent=contig3_pilon.trna17;
contig3_pilon	tRNAscan-SE	tRNA	39846	39947	39.6	+	.	ID=contig3_pilon.trna18;Name=contig3_pilon.tRNA18-ArgCCG;isotype=Arg;anticodon=CCG;gene_biotype=tRNA;
contig3_pilon	tRNAscan-SE	exon	39846	39881	.	+	.	ID=contig3_pilon.trna18.exon1;Parent=contig3_pilon.trna18;
contig3_pilon	tRNAscan-SE	exon	39912	39947	.	+	.	ID=contig3_pilon.trna18.exon2;Parent=contig3_pilon.trna18;
contig3_pilon	tRNAscan-SE	tRNA	41543	41641	57.1	-	.	ID=contig3_pilon.trna29;Name=contig3_pilon.tRNA29-IleTAT;isotype=Ile;anticodon=TAT;gene_biotype=tRNA;
contig3_pilon	tRNAscan-SE	exon	41604	41641	.	-	.	ID=contig3_pilon.trna29.exon1;Parent=contig3_pilon.trna29;
contig3_pilon	tRNAscan-SE	exon	41543	41578	.	-	.	ID=contig3_pilon.trna29.exon2;Parent=contig3_pilon.trna29;
contig3_pilon	tRNAscan-SE	tRNA	42612	42683	62.6	-	.	ID=contig3_pilon.trna28;Name=contig3_pilon.tRNA28-HisGTG;isotype=His;anticodon=GTG;gene_biotype=tRNA;
contig3_pilon	tRNAscan-SE	exon	42612	42683	.	-	.	ID=contig3_pilon.trna28.exon1;Parent=contig3_pilon.trna28;
contig3_pilon	tRNAscan-SE	tRNA	43676	43748	73.9	+	.	ID=contig3_pilon.trna19;Name=contig3_pilon.tRNA19-ValTAC;isotype=Val;anticodon=TAC;gene_biotype=tRNA;
contig3_pilon	tRNAscan-SE	exon	43676	43748	.	+	.	ID=contig3_pilon.trna19.exon1;Parent=contig3_pilon.trna19;
contig3_pilon	tRNAscan-SE	pseudogene	44639	44739	24.1	+	.	ID=contig3_pilon.trna20;Name=contig3_pilon.tRNA20-ArgCCG;isotype=Arg;anticodon=CCG;gene_biotype=pseudogene;
contig3_pilon	tRNAscan-SE	exon	44639	44674	.	+	.	ID=contig3_pilon.trna20.exon1;Parent=contig3_pilon.trna20;
contig3_pilon	tRNAscan-SE	exon	44705	44739	.	+	.	ID=contig3_pilon.trna20.exon2;Parent=contig3_pilon.trna20;
contig3_pilon	tRNAscan-SE	tRNA	46333	46431	57.1	-	.	ID=contig3_pilon.trna27;Name=contig3_pilon.tRNA27-IleTAT;isotype=Ile;anticodon=TAT;gene_biotype=tRNA;
contig3_pilon	tRNAscan-SE	exon	46394	46431	.	-	.	ID=contig3_pilon.trna27.exon1;Parent=contig3_pilon.trna27;
contig3_pilon	tRNAscan-SE	exon	46333	46368	.	-	.	ID=contig3_pilon.trna27.exon2;Parent=contig3_pilon.trna27;
contig3_pilon	tRNAscan-SE	tRNA	47396	47468	47.4	-	.	ID=contig3_pilon.trna26;Name=contig3_pilon.tRNA26-HisGTG;isotype=His;anticodon=GTG;gene_biotype=tRNA;
contig3_pilon	tRNAscan-SE	exon	47396	47468	.	-	.	ID=contig3_pilon.trna26.exon1;Parent=contig3_pilon.trna26;
contig3_pilon	tRNAscan-SE	tRNA	48452	48524	73.9	+	.	ID=contig3_pilon.trna21;Name=contig3_pilon.tRNA21-ValTAC;isotype=Val;anticodon=TAC;gene_biotype=tRNA;
contig3_pilon	tRNAscan-SE	exon	48452	48524	.	+	.	ID=contig3_pilon.trna21.exon1;Parent=contig3_pilon.trna21;
contig3_pilon	tRNAscan-SE	tRNA	49413	49512	39.7	+	.	ID=contig3_pilon.trna22;Name=contig3_pilon.tRNA22-ArgCCG;isotype=Arg;anticodon=CCG;gene_biotype=tRNA;
contig3_pilon	tRNAscan-SE	exon	49413	49448	.	+	.	ID=contig3_pilon.trna22.exon1;Parent=contig3_pilon.trna22;
contig3_pilon	tRNAscan-SE	exon	49477	49512	.	+	.	ID=contig3_pilon.trna22.exon2;Parent=contig3_pilon.trna22;
contig3_pilon	tRNAscan-SE	tRNA	51080	51178	57.1	-	.	ID=contig3_pilon.trna25;Name=contig3_pilon.tRNA25-IleTAT;isotype=Ile;anticodon=TAT;gene_biotype=tRNA;
contig3_pilon	tRNAscan-SE	exon	51141	51178	.	-	.	ID=contig3_pilon.trna25.exon1;Parent=contig3_pilon.trna25;
contig3_pilon	tRNAscan-SE	exon	51080	51115	.	-	.	ID=contig3_pilon.trna25.exon2;Parent=contig3_pilon.trna25;
contig3_pilon	tRNAscan-SE	tRNA	52167	52239	73.9	+	.	ID=contig3_pilon.trna23;Name=contig3_pilon.tRNA23-ValTAC;isotype=Val;anticodon=TAC;gene_biotype=tRNA;
contig3_pilon	tRNAscan-SE	exon	52167	52239	.	+	.	ID=contig3_pilon.trna23.exon1;Parent=contig3_pilon.trna23;
contig3_pilon	tRNAscan-SE	tRNA	53127	53226	39.7	+	.	ID=contig3_pilon.trna24;Name=contig3_pilon.tRNA24-ArgCCG;isotype=Arg;anticodon=CCG;gene_biotype=tRNA;
contig3_pilon	tRNAscan-SE	exon	53127	53162	.	+	.	ID=contig3_pilon.trna24.exon1;Parent=contig3_pilon.trna24;
contig3_pilon	tRNAscan-SE	exon	53191	53226	.	+	.	ID=contig3_pilon.trna24.exon2;Parent=contig3_pilon.trna24;
##gff-version 3
contig4_pilon	tRNAscan-SE	tRNA	19	89	61.0	+	.	ID=contig4_pilon.trna1;Name=contig4_pilon.tRNA1-UndetNNN;isotype=Undet;anticodon=NNN;gene_biotype=tRNA;
contig4_pilon	tRNAscan-SE	exon	19	89	.	+	.	ID=contig4_pilon.trna1.exon1;Parent=contig4_pilon.trna1;
contig4_pilon	tRNAscan-SE	tRNA	261	331	38.1	+	.	ID=contig4_pilon.trna2;Name=contig4_pilon.tRNA2-AspGTC;isotype=Asp;anticodon=GTC;gene_biotype=tRNA;
contig4_pilon	tRNAscan-SE	exon	261	331	.	+	.	ID=contig4_pilon.trna2.exon1;Parent=contig4_pilon.trna2;
contig4_pilon	tRNAscan-SE	tRNA	396	477	79.9	+	.	ID=contig4_pilon.trna3;Name=contig4_pilon.tRNA3-SerAGA;isotype=Ser;anticodon=AGA;gene_biotype=tRNA;
contig4_pilon	tRNAscan-SE	exon	396	477	.	+	.	ID=contig4_pilon.trna3.exon1;Parent=contig4_pilon.trna3;
contig4_pilon	tRNAscan-SE	tRNA	694	774	32.0	-	.	ID=contig4_pilon.trna369;Name=contig4_pilon.tRNA369-ValAAC;isotype=Val;anticodon=AAC;gene_biotype=tRNA;
contig4_pilon	tRNAscan-SE	exon	737	774	.	-	.	ID=contig4_pilon.trna369.exon1;Parent=contig4_pilon.trna369;
contig4_pilon	tRNAscan-SE	exon	694	726	.	-	.	ID=contig4_pilon.trna369.exon2;Parent=contig4_pilon.trna369;
contig4_pilon	tRNAscan-SE	tRNA	951	1036	49.8	-	.	ID=contig4_pilon.trna368;Name=contig4_pilon.tRNA368-AlaAGC;isotype=Ala;anticodon=AGC;gene_biotype=tRNA;
contig4_pilon	tRNAscan-SE	exon	999	1036	.	-	.	ID=contig4_pilon.trna368.exon1;Parent=contig4_pilon.trna368;
contig4_pilon	tRNAscan-SE	exon	951	986	.	-	.	ID=contig4_pilon.trna368.exon2;Parent=contig4_pilon.trna368;
contig4_pilon	tRNAscan-SE	tRNA	2216	2304	57.7	-	.	ID=contig4_pilon.trna367;Name=contig4_pilon.tRNA367-TyrGTA;isotype=Tyr;anticodon=GTA;gene_biotype=tRNA;
contig4_pilon	tRNAscan-SE	exon	2267	2304	.	-	.	ID=contig4_pilon.trna367.exon1;Parent=contig4_pilon.trna367;
contig4_pilon	tRNAscan-SE	exon	2216	2251	.	-	.	ID=contig4_pilon.trna367.exon2;Parent=contig4_pilon.trna367;
contig4_pilon	tRNAscan-SE	tRNA	2368	2470	35.7	-	.	ID=contig4_pilon.trna366;Name=contig4_pilon.tRNA366-LeuAAG;isotype=Leu;anticodon=AAG;gene_biotype=tRNA;
contig4_pilon	tRNAscan-SE	exon	2434	2470	.	-	.	ID=contig4_pilon.trna366.exon1;Parent=contig4_pilon.trna366;
contig4_pilon	tRNAscan-SE	exon	2368	2409	.	-	.	ID=contig4_pilon.trna366.exon2;Parent=contig4_pilon.trna366;
contig4_pilon	tRNAscan-SE	tRNA	2859	2929	40.2	-	.	ID=contig4_pilon.trna365;Name=contig4_pilon.tRNA365-GluTTC;isotype=Glu;anticodon=TTC;gene_biotype=tRNA;
contig4_pilon	tRNAscan-SE	exon	2859	2929	.	-	.	ID=contig4_pilon.trna365.exon1;Parent=contig4_pilon.trna365;
contig4_pilon	tRNAscan-SE	tRNA	3001	3073	72.4	-	.	ID=contig4_pilon.trna364;Name=contig4_pilon.tRNA364-PheGAA;isotype=Phe;anticodon=GAA;gene_biotype=tRNA;
contig4_pilon	tRNAscan-SE	exon	3001	3073	.	-	.	ID=contig4_pilon.trna364.exon1;Parent=contig4_pilon.trna364;
contig4_pilon	tRNAscan-SE	tRNA	3203	3284	64.1	-	.	ID=contig4_pilon.trna363;Name=contig4_pilon.tRNA363-ArgACG;isotype=Arg;anticodon=ACG;gene_biotype=tRNA;
contig4_pilon	tRNAscan-SE	exon	3248	3284	.	-	.	ID=contig4_pilon.trna363.exon1;Parent=contig4_pilon.trna363;
contig4_pilon	tRNAscan-SE	exon	3203	3238	.	-	.	ID=contig4_pilon.trna363.exon2;Parent=contig4_pilon.trna363;
contig4_pilon	tRNAscan-SE	tRNA	3555	3638	75.0	+	.	ID=contig4_pilon.trna4;Name=contig4_pilon.tRNA4-LysCTT;isotype=Lys;anticodon=CTT;gene_biotype=tRNA;
contig4_pilon	tRNAscan-SE	exon	3555	3593	.	+	.	ID=contig4_pilon.trna4.exon1;Parent=contig4_pilon.trna4;
contig4_pilon	tRNAscan-SE	exon	3603	3638	.	+	.	ID=contig4_pilon.trna4.exon2;Parent=contig4_pilon.trna4;
contig4_pilon	tRNAscan-SE	pseudogene	3710	3774	28.8	-	.	ID=contig4_pilon.trna362;Name=contig4_pilon.tRNA362-GlyGCC;isotype=Gly;anticodon=GCC;gene_biotype=pseudogene;
contig4_pilon	tRNAscan-SE	exon	3710	3774	.	-	.	ID=contig4_pilon.trna362.exon1;Parent=contig4_pilon.trna362;
contig4_pilon	tRNAscan-SE	tRNA	4038	4123	57.0	+	.	ID=contig4_pilon.trna5;Name=contig4_pilon.tRNA5-IleAAT;isotype=Ile;anticodon=AAT;gene_biotype=tRNA;
contig4_pilon	tRNAscan-SE	exon	4038	4075	.	+	.	ID=contig4_pilon.trna5.exon1;Parent=contig4_pilon.trna5;
contig4_pilon	tRNAscan-SE	exon	4088	4123	.	+	.	ID=contig4_pilon.trna5.exon2;Parent=contig4_pilon.trna5;
contig4_pilon	tRNAscan-SE	tRNA	4268	4363	65.2	-	.	ID=contig4_pilon.trna361;Name=contig4_pilon.tRNA361-GlnTTG;isotype=Gln;anticodon=TTG;gene_biotype=tRNA;
contig4_pilon	tRNAscan-SE	exon	4327	4363	.	-	.	ID=contig4_pilon.trna361.exon1;Parent=contig4_pilon.trna361;
contig4_pilon	tRNAscan-SE	exon	4268	4302	.	-	.	ID=contig4_pilon.trna361.exon2;Parent=contig4_pilon.trna361;
contig4_pilon	tRNAscan-SE	tRNA	5433	5504	68.9	-	.	ID=contig4_pilon.trna360;Name=contig4_pilon.tRNA360-GluCTC;isotype=Glu;anticodon=CTC;gene_biotype=tRNA;
contig4_pilon	tRNAscan-SE	exon	5433	5504	.	-	.	ID=contig4_pilon.trna360.exon1;Parent=contig4_pilon.trna360;
contig4_pilon	tRNAscan-SE	tRNA	5579	5687	57.8	-	.	ID=contig4_pilon.trna359;Name=contig4_pilon.tRNA359-LeuCAA;isotype=Leu;anticodon=CAA;gene_biotype=tRNA;
contig4_pilon	tRNAscan-SE	exon	5650	5687	.	-	.	ID=contig4_pilon.trna359.exon1;Parent=contig4_pilon.trna359;
contig4_pilon	tRNAscan-SE	exon	5579	5622	.	-	.	ID=contig4_pilon.trna359.exon2;Parent=contig4_pilon.trna359;
contig4_pilon	tRNAscan-SE	tRNA	5866	5939	81.5	-	.	ID=contig4_pilon.trna358;Name=contig4_pilon.tRNA358-AsnGTT;isotype=Asn;anticodon=GTT;gene_biotype=tRNA;
contig4_pilon	tRNAscan-SE	exon	5866	5939	.	-	.	ID=contig4_pilon.trna358.exon1;Parent=contig4_pilon.trna358;
contig4_pilon	tRNAscan-SE	tRNA	5963	6049	58.0	-	.	ID=contig4_pilon.trna357;Name=contig4_pilon.tRNA357-MetCAT;isotype=Met;anticodon=CAT;gene_biotype=tRNA;
contig4_pilon	tRNAscan-SE	exon	6012	6049	.	-	.	ID=contig4_pilon.trna357.exon1;Parent=contig4_pilon.trna357;
contig4_pilon	tRNAscan-SE	exon	5963	5998	.	-	.	ID=contig4_pilon.trna357.exon2;Parent=contig4_pilon.trna357;
contig4_pilon	tRNAscan-SE	tRNA	6244	6315	80.3	+	.	ID=contig4_pilon.trna6;Name=contig4_pilon.tRNA6-ThrAGT;isotype=Thr;anticodon=AGT;gene_biotype=tRNA;
contig4_pilon	tRNAscan-SE	exon	6244	6315	.	+	.	ID=contig4_pilon.trna6.exon1;Parent=contig4_pilon.trna6;
contig4_pilon	tRNAscan-SE	tRNA	6493	6563	44.8	+	.	ID=contig4_pilon.trna7;Name=contig4_pilon.tRNA7-AspGTC;isotype=Asp;anticodon=GTC;gene_biotype=tRNA;
contig4_pilon	tRNAscan-SE	exon	6493	6563	.	+	.	ID=contig4_pilon.trna7.exon1;Parent=contig4_pilon.trna7;
contig4_pilon	tRNAscan-SE	tRNA	6629	6710	79.9	+	.	ID=contig4_pilon.trna8;Name=contig4_pilon.tRNA8-SerAGA;isotype=Ser;anticodon=AGA;gene_biotype=tRNA;
contig4_pilon	tRNAscan-SE	exon	6629	6710	.	+	.	ID=contig4_pilon.trna8.exon1;Parent=contig4_pilon.trna8;
contig4_pilon	tRNAscan-SE	tRNA	6929	7012	60.8	-	.	ID=contig4_pilon.trna356;Name=contig4_pilon.tRNA356-ValAAC;isotype=Val;anticodon=AAC;gene_biotype=tRNA;
contig4_pilon	tRNAscan-SE	exon	6975	7012	.	-	.	ID=contig4_pilon.trna356.exon1;Parent=contig4_pilon.trna356;
contig4_pilon	tRNAscan-SE	exon	6929	6964	.	-	.	ID=contig4_pilon.trna356.exon2;Parent=contig4_pilon.trna356;
contig4_pilon	tRNAscan-SE	tRNA	7195	7280	49.8	-	.	ID=contig4_pilon.trna355;Name=contig4_pilon.tRNA355-AlaAGC;isotype=Ala;anticodon=AGC;gene_biotype=tRNA;
contig4_pilon	tRNAscan-SE	exon	7243	7280	.	-	.	ID=contig4_pilon.trna355.exon1;Parent=contig4_pilon.trna355;
contig4_pilon	tRNAscan-SE	exon	7195	7230	.	-	.	ID=contig4_pilon.trna355.exon2;Parent=contig4_pilon.trna355;
contig4_pilon	tRNAscan-SE	tRNA	8475	8563	57.7	-	.	ID=contig4_pilon.trna354;Name=contig4_pilon.tRNA354-TyrGTA;isotype=Tyr;anticodon=GTA;gene_biotype=tRNA;
contig4_pilon	tRNAscan-SE	exon	8526	8563	.	-	.	ID=contig4_pilon.trna354.exon1;Parent=contig4_pilon.trna354;
contig4_pilon	tRNAscan-SE	exon	8475	8510	.	-	.	ID=contig4_pilon.trna354.exon2;Parent=contig4_pilon.trna354;
contig4_pilon	tRNAscan-SE	tRNA	8629	8731	45.3	-	.	ID=contig4_pilon.trna353;Name=contig4_pilon.tRNA353-LeuAAG;isotype=Leu;anticodon=AAG;gene_biotype=tRNA;
contig4_pilon	tRNAscan-SE	exon	8695	8731	.	-	.	ID=contig4_pilon.trna353.exon1;Parent=contig4_pilon.trna353;
contig4_pilon	tRNAscan-SE	exon	8629	8670	.	-	.	ID=contig4_pilon.trna353.exon2;Parent=contig4_pilon.trna353;
contig4_pilon	tRNAscan-SE	tRNA	9131	9202	57.1	-	.	ID=contig4_pilon.trna352;Name=contig4_pilon.tRNA352-GluTTC;isotype=Glu;anticodon=TTC;gene_biotype=tRNA;
contig4_pilon	tRNAscan-SE	exon	9131	9202	.	-	.	ID=contig4_pilon.trna352.exon1;Parent=contig4_pilon.trna352;
contig4_pilon	tRNAscan-SE	tRNA	9275	9347	72.4	-	.	ID=contig4_pilon.trna351;Name=contig4_pilon.tRNA351-PheGAA;isotype=Phe;anticodon=GAA;gene_biotype=tRNA;
contig4_pilon	tRNAscan-SE	exon	9275	9347	.	-	.	ID=contig4_pilon.trna351.exon1;Parent=contig4_pilon.trna351;
contig4_pilon	tRNAscan-SE	tRNA	9477	9558	64.1	-	.	ID=contig4_pilon.trna350;Name=contig4_pilon.tRNA350-ArgACG;isotype=Arg;anticodon=ACG;gene_biotype=tRNA;
contig4_pilon	tRNAscan-SE	exon	9522	9558	.	-	.	ID=contig4_pilon.trna350.exon1;Parent=contig4_pilon.trna350;
contig4_pilon	tRNAscan-SE	exon	9477	9512	.	-	.	ID=contig4_pilon.trna350.exon2;Parent=contig4_pilon.trna350;
contig4_pilon	tRNAscan-SE	tRNA	9830	9913	75.0	+	.	ID=contig4_pilon.trna9;Name=contig4_pilon.tRNA9-LysCTT;isotype=Lys;anticodon=CTT;gene_biotype=tRNA;
contig4_pilon	tRNAscan-SE	exon	9830	9868	.	+	.	ID=contig4_pilon.trna9.exon1;Parent=contig4_pilon.trna9;
contig4_pilon	tRNAscan-SE	exon	9878	9913	.	+	.	ID=contig4_pilon.trna9.exon2;Parent=contig4_pilon.trna9;
contig4_pilon	tRNAscan-SE	tRNA	9985	10055	73.5	-	.	ID=contig4_pilon.trna349;Name=contig4_pilon.tRNA349-GlyGCC;isotype=Gly;anticodon=GCC;gene_biotype=tRNA;
contig4_pilon	tRNAscan-SE	exon	9985	10055	.	-	.	ID=contig4_pilon.trna349.exon1;Parent=contig4_pilon.trna349;
contig4_pilon	tRNAscan-SE	tRNA	10317	10400	34.8	+	.	ID=contig4_pilon.trna10;Name=contig4_pilon.tRNA10-IleAAT;isotype=Ile;anticodon=AAT;gene_biotype=tRNA;
contig4_pilon	tRNAscan-SE	exon	10317	10352	.	+	.	ID=contig4_pilon.trna10.exon1;Parent=contig4_pilon.trna10;
contig4_pilon	tRNAscan-SE	exon	10365	10400	.	+	.	ID=contig4_pilon.trna10.exon2;Parent=contig4_pilon.trna10;
contig4_pilon	tRNAscan-SE	tRNA	10544	10639	65.2	-	.	ID=contig4_pilon.trna348;Name=contig4_pilon.tRNA348-GlnTTG;isotype=Gln;anticodon=TTG;gene_biotype=tRNA;
contig4_pilon	tRNAscan-SE	exon	10603	10639	.	-	.	ID=contig4_pilon.trna348.exon1;Parent=contig4_pilon.trna348;
contig4_pilon	tRNAscan-SE	exon	10544	10578	.	-	.	ID=contig4_pilon.trna348.exon2;Parent=contig4_pilon.trna348;
contig4_pilon	tRNAscan-SE	tRNA	11695	11763	44.0	-	.	ID=contig4_pilon.trna347;Name=contig4_pilon.tRNA347-GluCTC;isotype=Glu;anticodon=CTC;gene_biotype=tRNA;
contig4_pilon	tRNAscan-SE	exon	11695	11763	.	-	.	ID=contig4_pilon.trna347.exon1;Parent=contig4_pilon.trna347;
contig4_pilon	tRNAscan-SE	tRNA	11837	11944	57.8	-	.	ID=contig4_pilon.trna346;Name=contig4_pilon.tRNA346-LeuCAA;isotype=Leu;anticodon=CAA;gene_biotype=tRNA;
contig4_pilon	tRNAscan-SE	exon	11907	11944	.	-	.	ID=contig4_pilon.trna346.exon1;Parent=contig4_pilon.trna346;
contig4_pilon	tRNAscan-SE	exon	11837	11880	.	-	.	ID=contig4_pilon.trna346.exon2;Parent=contig4_pilon.trna346;
contig4_pilon	tRNAscan-SE	tRNA	12124	12197	81.5	-	.	ID=contig4_pilon.trna345;Name=contig4_pilon.tRNA345-AsnGTT;isotype=Asn;anticodon=GTT;gene_biotype=tRNA;
contig4_pilon	tRNAscan-SE	exon	12124	12197	.	-	.	ID=contig4_pilon.trna345.exon1;Parent=contig4_pilon.trna345;
contig4_pilon	tRNAscan-SE	tRNA	12221	12308	57.8	-	.	ID=contig4_pilon.trna344;Name=contig4_pilon.tRNA344-MetCAT;isotype=Met;anticodon=CAT;gene_biotype=tRNA;
contig4_pilon	tRNAscan-SE	exon	12271	12308	.	-	.	ID=contig4_pilon.trna344.exon1;Parent=contig4_pilon.trna344;
contig4_pilon	tRNAscan-SE	exon	12221	12256	.	-	.	ID=contig4_pilon.trna344.exon2;Parent=contig4_pilon.trna344;
contig4_pilon	tRNAscan-SE	tRNA	12506	12577	80.3	+	.	ID=contig4_pilon.trna11;Name=contig4_pilon.tRNA11-ThrAGT;isotype=Thr;anticodon=AGT;gene_biotype=tRNA;
contig4_pilon	tRNAscan-SE	exon	12506	12577	.	+	.	ID=contig4_pilon.trna11.exon1;Parent=contig4_pilon.trna11;
contig4_pilon	tRNAscan-SE	tRNA	12756	12826	62.7	+	.	ID=contig4_pilon.trna12;Name=contig4_pilon.tRNA12-AspGTC;isotype=Asp;anticodon=GTC;gene_biotype=tRNA;
contig4_pilon	tRNAscan-SE	exon	12756	12826	.	+	.	ID=contig4_pilon.trna12.exon1;Parent=contig4_pilon.trna12;
contig4_pilon	tRNAscan-SE	tRNA	12894	12975	79.9	+	.	ID=contig4_pilon.trna13;Name=contig4_pilon.tRNA13-SerAGA;isotype=Ser;anticodon=AGA;gene_biotype=tRNA;
contig4_pilon	tRNAscan-SE	exon	12894	12975	.	+	.	ID=contig4_pilon.trna13.exon1;Parent=contig4_pilon.trna13;
contig4_pilon	tRNAscan-SE	tRNA	13197	13280	60.8	-	.	ID=contig4_pilon.trna343;Name=contig4_pilon.tRNA343-ValAAC;isotype=Val;anticodon=AAC;gene_biotype=tRNA;
contig4_pilon	tRNAscan-SE	exon	13243	13280	.	-	.	ID=contig4_pilon.trna343.exon1;Parent=contig4_pilon.trna343;
contig4_pilon	tRNAscan-SE	exon	13197	13232	.	-	.	ID=contig4_pilon.trna343.exon2;Parent=contig4_pilon.trna343;
contig4_pilon	tRNAscan-SE	tRNA	13464	13549	49.8	-	.	ID=contig4_pilon.trna342;Name=contig4_pilon.tRNA342-AlaAGC;isotype=Ala;anticodon=AGC;gene_biotype=tRNA;
contig4_pilon	tRNAscan-SE	exon	13512	13549	.	-	.	ID=contig4_pilon.trna342.exon1;Parent=contig4_pilon.trna342;
contig4_pilon	tRNAscan-SE	exon	13464	13499	.	-	.	ID=contig4_pilon.trna342.exon2;Parent=contig4_pilon.trna342;
contig4_pilon	tRNAscan-SE	tRNA	14747	14835	57.7	-	.	ID=contig4_pilon.trna341;Name=contig4_pilon.tRNA341-TyrGTA;isotype=Tyr;anticodon=GTA;gene_biotype=tRNA;
contig4_pilon	tRNAscan-SE	exon	14798	14835	.	-	.	ID=contig4_pilon.trna341.exon1;Parent=contig4_pilon.trna341;
contig4_pilon	tRNAscan-SE	exon	14747	14782	.	-	.	ID=contig4_pilon.trna341.exon2;Parent=contig4_pilon.trna341;
contig4_pilon	tRNAscan-SE	tRNA	14901	15003	45.3	-	.	ID=contig4_pilon.trna340;Name=contig4_pilon.tRNA340-LeuAAG;isotype=Leu;anticodon=AAG;gene_biotype=tRNA;
contig4_pilon	tRNAscan-SE	exon	14967	15003	.	-	.	ID=contig4_pilon.trna340.exon1;Parent=contig4_pilon.trna340;
contig4_pilon	tRNAscan-SE	exon	14901	14942	.	-	.	ID=contig4_pilon.trna340.exon2;Parent=contig4_pilon.trna340;
contig4_pilon	tRNAscan-SE	tRNA	15402	15472	43.1	-	.	ID=contig4_pilon.trna339;Name=contig4_pilon.tRNA339-GluTTC;isotype=Glu;anticodon=TTC;gene_biotype=tRNA;
contig4_pilon	tRNAscan-SE	exon	15402	15472	.	-	.	ID=contig4_pilon.trna339.exon1;Parent=contig4_pilon.trna339;
contig4_pilon	tRNAscan-SE	tRNA	15544	15616	72.4	-	.	ID=contig4_pilon.trna338;Name=contig4_pilon.tRNA338-PheGAA;isotype=Phe;anticodon=GAA;gene_biotype=tRNA;
contig4_pilon	tRNAscan-SE	exon	15544	15616	.	-	.	ID=contig4_pilon.trna338.exon1;Parent=contig4_pilon.trna338;
contig4_pilon	tRNAscan-SE	tRNA	15746	15827	64.1	-	.	ID=contig4_pilon.trna337;Name=contig4_pilon.tRNA337-ArgACG;isotype=Arg;anticodon=ACG;gene_biotype=tRNA;
contig4_pilon	tRNAscan-SE	exon	15791	15827	.	-	.	ID=contig4_pilon.trna337.exon1;Parent=contig4_pilon.trna337;
contig4_pilon	tRNAscan-SE	exon	15746	15781	.	-	.	ID=contig4_pilon.trna337.exon2;Parent=contig4_pilon.trna337;
contig4_pilon	tRNAscan-SE	tRNA	16099	16182	75.0	+	.	ID=contig4_pilon.trna14;Name=contig4_pilon.tRNA14-LysCTT;isotype=Lys;anticodon=CTT;gene_biotype=tRNA;
contig4_pilon	tRNAscan-SE	exon	16099	16137	.	+	.	ID=contig4_pilon.trna14.exon1;Parent=contig4_pilon.trna14;
contig4_pilon	tRNAscan-SE	exon	16147	16182	.	+	.	ID=contig4_pilon.trna14.exon2;Parent=contig4_pilon.trna14;
contig4_pilon	tRNAscan-SE	tRNA	16248	16318	73.5	-	.	ID=contig4_pilon.trna336;Name=contig4_pilon.tRNA336-GlyGCC;isotype=Gly;anticodon=GCC;gene_biotype=tRNA;
contig4_pilon	tRNAscan-SE	exon	16248	16318	.	-	.	ID=contig4_pilon.trna336.exon1;Parent=contig4_pilon.trna336;
contig4_pilon	tRNAscan-SE	tRNA	16582	16667	57.0	+	.	ID=contig4_pilon.trna15;Name=contig4_pilon.tRNA15-IleAAT;isotype=Ile;anticodon=AAT;gene_biotype=tRNA;
contig4_pilon	tRNAscan-SE	exon	16582	16619	.	+	.	ID=contig4_pilon.trna15.exon1;Parent=contig4_pilon.trna15;
contig4_pilon	tRNAscan-SE	exon	16632	16667	.	+	.	ID=contig4_pilon.trna15.exon2;Parent=contig4_pilon.trna15;
contig4_pilon	tRNAscan-SE	tRNA	16812	16907	65.2	-	.	ID=contig4_pilon.trna335;Name=contig4_pilon.tRNA335-GlnTTG;isotype=Gln;anticodon=TTG;gene_biotype=tRNA;
contig4_pilon	tRNAscan-SE	exon	16871	16907	.	-	.	ID=contig4_pilon.trna335.exon1;Parent=contig4_pilon.trna335;
contig4_pilon	tRNAscan-SE	exon	16812	16846	.	-	.	ID=contig4_pilon.trna335.exon2;Parent=contig4_pilon.trna335;
contig4_pilon	tRNAscan-SE	tRNA	17968	18037	47.6	-	.	ID=contig4_pilon.trna334;Name=contig4_pilon.tRNA334-GluCTC;isotype=Glu;anticodon=CTC;gene_biotype=tRNA;
contig4_pilon	tRNAscan-SE	exon	17968	18037	.	-	.	ID=contig4_pilon.trna334.exon1;Parent=contig4_pilon.trna334;
contig4_pilon	tRNAscan-SE	tRNA	18112	18217	36.8	-	.	ID=contig4_pilon.trna333;Name=contig4_pilon.tRNA333-AlaCGC;isotype=Ala;anticodon=CGC;gene_biotype=tRNA;
contig4_pilon	tRNAscan-SE	exon	18180	18217	.	-	.	ID=contig4_pilon.trna333.exon1;Parent=contig4_pilon.trna333;
contig4_pilon	tRNAscan-SE	exon	18112	18154	.	-	.	ID=contig4_pilon.trna333.exon2;Parent=contig4_pilon.trna333;
contig4_pilon	tRNAscan-SE	tRNA	18396	18469	81.5	-	.	ID=contig4_pilon.trna332;Name=contig4_pilon.tRNA332-AsnGTT;isotype=Asn;anticodon=GTT;gene_biotype=tRNA;
contig4_pilon	tRNAscan-SE	exon	18396	18469	.	-	.	ID=contig4_pilon.trna332.exon1;Parent=contig4_pilon.trna332;
contig4_pilon	tRNAscan-SE	tRNA	18493	18574	45.3	-	.	ID=contig4_pilon.trna331;Name=contig4_pilon.tRNA331-MetCAT;isotype=Met;anticodon=CAT;gene_biotype=tRNA;
contig4_pilon	tRNAscan-SE	exon	18537	18574	.	-	.	ID=contig4_pilon.trna331.exon1;Parent=contig4_pilon.trna331;
contig4_pilon	tRNAscan-SE	exon	18493	18532	.	-	.	ID=contig4_pilon.trna331.exon2;Parent=contig4_pilon.trna331;
contig4_pilon	tRNAscan-SE	tRNA	18769	18840	80.3	+	.	ID=contig4_pilon.trna16;Name=contig4_pilon.tRNA16-ThrAGT;isotype=Thr;anticodon=AGT;gene_biotype=tRNA;
contig4_pilon	tRNAscan-SE	exon	18769	18840	.	+	.	ID=contig4_pilon.trna16.exon1;Parent=contig4_pilon.trna16;
contig4_pilon	tRNAscan-SE	tRNA	19018	19089	53.4	+	.	ID=contig4_pilon.trna17;Name=contig4_pilon.tRNA17-AspGTC;isotype=Asp;anticodon=GTC;gene_biotype=tRNA;
contig4_pilon	tRNAscan-SE	exon	19018	19089	.	+	.	ID=contig4_pilon.trna17.exon1;Parent=contig4_pilon.trna17;
contig4_pilon	tRNAscan-SE	tRNA	19155	19236	79.9	+	.	ID=contig4_pilon.trna18;Name=contig4_pilon.tRNA18-SerAGA;isotype=Ser;anticodon=AGA;gene_biotype=tRNA;
contig4_pilon	tRNAscan-SE	exon	19155	19236	.	+	.	ID=contig4_pilon.trna18.exon1;Parent=contig4_pilon.trna18;
contig4_pilon	tRNAscan-SE	tRNA	19455	19538	60.8	-	.	ID=contig4_pilon.trna330;Name=contig4_pilon.tRNA330-ValAAC;isotype=Val;anticodon=AAC;gene_biotype=tRNA;
contig4_pilon	tRNAscan-SE	exon	19501	19538	.	-	.	ID=contig4_pilon.trna330.exon1;Parent=contig4_pilon.trna330;
contig4_pilon	tRNAscan-SE	exon	19455	19490	.	-	.	ID=contig4_pilon.trna330.exon2;Parent=contig4_pilon.trna330;
contig4_pilon	tRNAscan-SE	tRNA	19721	19806	49.8	-	.	ID=contig4_pilon.trna329;Name=contig4_pilon.tRNA329-AlaAGC;isotype=Ala;anticodon=AGC;gene_biotype=tRNA;
contig4_pilon	tRNAscan-SE	exon	19769	19806	.	-	.	ID=contig4_pilon.trna329.exon1;Parent=contig4_pilon.trna329;
contig4_pilon	tRNAscan-SE	exon	19721	19756	.	-	.	ID=contig4_pilon.trna329.exon2;Parent=contig4_pilon.trna329;
contig4_pilon	tRNAscan-SE	tRNA	20995	21083	57.7	-	.	ID=contig4_pilon.trna328;Name=contig4_pilon.tRNA328-TyrGTA;isotype=Tyr;anticodon=GTA;gene_biotype=tRNA;
contig4_pilon	tRNAscan-SE	exon	21046	21083	.	-	.	ID=contig4_pilon.trna328.exon1;Parent=contig4_pilon.trna328;
contig4_pilon	tRNAscan-SE	exon	20995	21030	.	-	.	ID=contig4_pilon.trna328.exon2;Parent=contig4_pilon.trna328;
contig4_pilon	tRNAscan-SE	tRNA	21146	21248	35.7	-	.	ID=contig4_pilon.trna327;Name=contig4_pilon.tRNA327-LeuAAG;isotype=Leu;anticodon=AAG;gene_biotype=tRNA;
contig4_pilon	tRNAscan-SE	exon	21212	21248	.	-	.	ID=contig4_pilon.trna327.exon1;Parent=contig4_pilon.trna327;
contig4_pilon	tRNAscan-SE	exon	21146	21187	.	-	.	ID=contig4_pilon.trna327.exon2;Parent=contig4_pilon.trna327;
contig4_pilon	tRNAscan-SE	tRNA	21651	21722	57.1	-	.	ID=contig4_pilon.trna326;Name=contig4_pilon.tRNA326-GluTTC;isotype=Glu;anticodon=TTC;gene_biotype=tRNA;
contig4_pilon	tRNAscan-SE	exon	21651	21722	.	-	.	ID=contig4_pilon.trna326.exon1;Parent=contig4_pilon.trna326;
contig4_pilon	tRNAscan-SE	tRNA	21794	21866	72.4	-	.	ID=contig4_pilon.trna325;Name=contig4_pilon.tRNA325-PheGAA;isotype=Phe;anticodon=GAA;gene_biotype=tRNA;
contig4_pilon	tRNAscan-SE	exon	21794	21866	.	-	.	ID=contig4_pilon.trna325.exon1;Parent=contig4_pilon.trna325;
contig4_pilon	tRNAscan-SE	tRNA	21996	22077	64.1	-	.	ID=contig4_pilon.trna324;Name=contig4_pilon.tRNA324-ArgACG;isotype=Arg;anticodon=ACG;gene_biotype=tRNA;
contig4_pilon	tRNAscan-SE	exon	22041	22077	.	-	.	ID=contig4_pilon.trna324.exon1;Parent=contig4_pilon.trna324;
contig4_pilon	tRNAscan-SE	exon	21996	22031	.	-	.	ID=contig4_pilon.trna324.exon2;Parent=contig4_pilon.trna324;
contig4_pilon	tRNAscan-SE	tRNA	22349	22432	75.0	+	.	ID=contig4_pilon.trna19;Name=contig4_pilon.tRNA19-LysCTT;isotype=Lys;anticodon=CTT;gene_biotype=tRNA;
contig4_pilon	tRNAscan-SE	exon	22349	22387	.	+	.	ID=contig4_pilon.trna19.exon1;Parent=contig4_pilon.trna19;
contig4_pilon	tRNAscan-SE	exon	22397	22432	.	+	.	ID=contig4_pilon.trna19.exon2;Parent=contig4_pilon.trna19;
contig4_pilon	tRNAscan-SE	tRNA	22504	22574	73.5	-	.	ID=contig4_pilon.trna323;Name=contig4_pilon.tRNA323-GlyGCC;isotype=Gly;anticodon=GCC;gene_biotype=tRNA;
contig4_pilon	tRNAscan-SE	exon	22504	22574	.	-	.	ID=contig4_pilon.trna323.exon1;Parent=contig4_pilon.trna323;
contig4_pilon	tRNAscan-SE	tRNA	22838	22923	57.0	+	.	ID=contig4_pilon.trna20;Name=contig4_pilon.tRNA20-IleAAT;isotype=Ile;anticodon=AAT;gene_biotype=tRNA;
contig4_pilon	tRNAscan-SE	exon	22838	22875	.	+	.	ID=contig4_pilon.trna20.exon1;Parent=contig4_pilon.trna20;
contig4_pilon	tRNAscan-SE	exon	22888	22923	.	+	.	ID=contig4_pilon.trna20.exon2;Parent=contig4_pilon.trna20;
contig4_pilon	tRNAscan-SE	tRNA	23068	23163	65.2	-	.	ID=contig4_pilon.trna322;Name=contig4_pilon.tRNA322-GlnTTG;isotype=Gln;anticodon=TTG;gene_biotype=tRNA;
contig4_pilon	tRNAscan-SE	exon	23127	23163	.	-	.	ID=contig4_pilon.trna322.exon1;Parent=contig4_pilon.trna322;
contig4_pilon	tRNAscan-SE	exon	23068	23102	.	-	.	ID=contig4_pilon.trna322.exon2;Parent=contig4_pilon.trna322;
contig4_pilon	tRNAscan-SE	tRNA	24236	24307	68.9	-	.	ID=contig4_pilon.trna321;Name=contig4_pilon.tRNA321-GluCTC;isotype=Glu;anticodon=CTC;gene_biotype=tRNA;
contig4_pilon	tRNAscan-SE	exon	24236	24307	.	-	.	ID=contig4_pilon.trna321.exon1;Parent=contig4_pilon.trna321;
contig4_pilon	tRNAscan-SE	tRNA	24382	24490	57.8	-	.	ID=contig4_pilon.trna320;Name=contig4_pilon.tRNA320-LeuCAA;isotype=Leu;anticodon=CAA;gene_biotype=tRNA;
contig4_pilon	tRNAscan-SE	exon	24453	24490	.	-	.	ID=contig4_pilon.trna320.exon1;Parent=contig4_pilon.trna320;
contig4_pilon	tRNAscan-SE	exon	24382	24425	.	-	.	ID=contig4_pilon.trna320.exon2;Parent=contig4_pilon.trna320;
contig4_pilon	tRNAscan-SE	tRNA	24670	24743	81.5	-	.	ID=contig4_pilon.trna319;Name=contig4_pilon.tRNA319-AsnGTT;isotype=Asn;anticodon=GTT;gene_biotype=tRNA;
contig4_pilon	tRNAscan-SE	exon	24670	24743	.	-	.	ID=contig4_pilon.trna319.exon1;Parent=contig4_pilon.trna319;
contig4_pilon	tRNAscan-SE	tRNA	24767	24854	57.8	-	.	ID=contig4_pilon.trna318;Name=contig4_pilon.tRNA318-MetCAT;isotype=Met;anticodon=CAT;gene_biotype=tRNA;
contig4_pilon	tRNAscan-SE	exon	24817	24854	.	-	.	ID=contig4_pilon.trna318.exon1;Parent=contig4_pilon.trna318;
contig4_pilon	tRNAscan-SE	exon	24767	24802	.	-	.	ID=contig4_pilon.trna318.exon2;Parent=contig4_pilon.trna318;
contig4_pilon	tRNAscan-SE	tRNA	25052	25123	80.3	+	.	ID=contig4_pilon.trna21;Name=contig4_pilon.tRNA21-ThrAGT;isotype=Thr;anticodon=AGT;gene_biotype=tRNA;
contig4_pilon	tRNAscan-SE	exon	25052	25123	.	+	.	ID=contig4_pilon.trna21.exon1;Parent=contig4_pilon.trna21;
contig4_pilon	tRNAscan-SE	tRNA	25302	25371	54.1	+	.	ID=contig4_pilon.trna22;Name=contig4_pilon.tRNA22-AspGTC;isotype=Asp;anticodon=GTC;gene_biotype=tRNA;
contig4_pilon	tRNAscan-SE	exon	25302	25371	.	+	.	ID=contig4_pilon.trna22.exon1;Parent=contig4_pilon.trna22;
contig4_pilon	tRNAscan-SE	tRNA	25438	25519	79.9	+	.	ID=contig4_pilon.trna23;Name=contig4_pilon.tRNA23-SerAGA;isotype=Ser;anticodon=AGA;gene_biotype=tRNA;
contig4_pilon	tRNAscan-SE	exon	25438	25519	.	+	.	ID=contig4_pilon.trna23.exon1;Parent=contig4_pilon.trna23;
contig4_pilon	tRNAscan-SE	tRNA	25739	25822	60.8	-	.	ID=contig4_pilon.trna317;Name=contig4_pilon.tRNA317-ValAAC;isotype=Val;anticodon=AAC;gene_biotype=tRNA;
contig4_pilon	tRNAscan-SE	exon	25785	25822	.	-	.	ID=contig4_pilon.trna317.exon1;Parent=contig4_pilon.trna317;
contig4_pilon	tRNAscan-SE	exon	25739	25774	.	-	.	ID=contig4_pilon.trna317.exon2;Parent=contig4_pilon.trna317;
contig4_pilon	tRNAscan-SE	tRNA	26006	26091	49.8	-	.	ID=contig4_pilon.trna316;Name=contig4_pilon.tRNA316-AlaAGC;isotype=Ala;anticodon=AGC;gene_biotype=tRNA;
contig4_pilon	tRNAscan-SE	exon	26054	26091	.	-	.	ID=contig4_pilon.trna316.exon1;Parent=contig4_pilon.trna316;
contig4_pilon	tRNAscan-SE	exon	26006	26041	.	-	.	ID=contig4_pilon.trna316.exon2;Parent=contig4_pilon.trna316;
contig4_pilon	tRNAscan-SE	tRNA	27293	27381	57.7	-	.	ID=contig4_pilon.trna315;Name=contig4_pilon.tRNA315-TyrGTA;isotype=Tyr;anticodon=GTA;gene_biotype=tRNA;
contig4_pilon	tRNAscan-SE	exon	27344	27381	.	-	.	ID=contig4_pilon.trna315.exon1;Parent=contig4_pilon.trna315;
contig4_pilon	tRNAscan-SE	exon	27293	27328	.	-	.	ID=contig4_pilon.trna315.exon2;Parent=contig4_pilon.trna315;
contig4_pilon	tRNAscan-SE	tRNA	27444	27546	45.3	-	.	ID=contig4_pilon.trna314;Name=contig4_pilon.tRNA314-LeuAAG;isotype=Leu;anticodon=AAG;gene_biotype=tRNA;
contig4_pilon	tRNAscan-SE	exon	27510	27546	.	-	.	ID=contig4_pilon.trna314.exon1;Parent=contig4_pilon.trna314;
contig4_pilon	tRNAscan-SE	exon	27444	27485	.	-	.	ID=contig4_pilon.trna314.exon2;Parent=contig4_pilon.trna314;
contig4_pilon	tRNAscan-SE	tRNA	27947	28017	43.1	-	.	ID=contig4_pilon.trna313;Name=contig4_pilon.tRNA313-GluTTC;isotype=Glu;anticodon=TTC;gene_biotype=tRNA;
contig4_pilon	tRNAscan-SE	exon	27947	28017	.	-	.	ID=contig4_pilon.trna313.exon1;Parent=contig4_pilon.trna313;
contig4_pilon	tRNAscan-SE	tRNA	28089	28161	72.4	-	.	ID=contig4_pilon.trna312;Name=contig4_pilon.tRNA312-PheGAA;isotype=Phe;anticodon=GAA;gene_biotype=tRNA;
contig4_pilon	tRNAscan-SE	exon	28089	28161	.	-	.	ID=contig4_pilon.trna312.exon1;Parent=contig4_pilon.trna312;
contig4_pilon	tRNAscan-SE	tRNA	28291	28372	64.1	-	.	ID=contig4_pilon.trna311;Name=contig4_pilon.tRNA311-ArgACG;isotype=Arg;anticodon=ACG;gene_biotype=tRNA;
contig4_pilon	tRNAscan-SE	exon	28336	28372	.	-	.	ID=contig4_pilon.trna311.exon1;Parent=contig4_pilon.trna311;
contig4_pilon	tRNAscan-SE	exon	28291	28326	.	-	.	ID=contig4_pilon.trna311.exon2;Parent=contig4_pilon.trna311;
contig4_pilon	tRNAscan-SE	tRNA	28644	28727	75.0	+	.	ID=contig4_pilon.trna24;Name=contig4_pilon.tRNA24-LysCTT;isotype=Lys;anticodon=CTT;gene_biotype=tRNA;
contig4_pilon	tRNAscan-SE	exon	28644	28682	.	+	.	ID=contig4_pilon.trna24.exon1;Parent=contig4_pilon.trna24;
contig4_pilon	tRNAscan-SE	exon	28692	28727	.	+	.	ID=contig4_pilon.trna24.exon2;Parent=contig4_pilon.trna24;
contig4_pilon	tRNAscan-SE	tRNA	28799	28869	73.5	-	.	ID=contig4_pilon.trna310;Name=contig4_pilon.tRNA310-GlyGCC;isotype=Gly;anticodon=GCC;gene_biotype=tRNA;
contig4_pilon	tRNAscan-SE	exon	28799	28869	.	-	.	ID=contig4_pilon.trna310.exon1;Parent=contig4_pilon.trna310;
contig4_pilon	tRNAscan-SE	tRNA	29133	29218	57.0	+	.	ID=contig4_pilon.trna25;Name=contig4_pilon.tRNA25-IleAAT;isotype=Ile;anticodon=AAT;gene_biotype=tRNA;
contig4_pilon	tRNAscan-SE	exon	29133	29170	.	+	.	ID=contig4_pilon.trna25.exon1;Parent=contig4_pilon.trna25;
contig4_pilon	tRNAscan-SE	exon	29183	29218	.	+	.	ID=contig4_pilon.trna25.exon2;Parent=contig4_pilon.trna25;
contig4_pilon	tRNAscan-SE	tRNA	29363	29458	65.2	-	.	ID=contig4_pilon.trna309;Name=contig4_pilon.tRNA309-GlnTTG;isotype=Gln;anticodon=TTG;gene_biotype=tRNA;
contig4_pilon	tRNAscan-SE	exon	29422	29458	.	-	.	ID=contig4_pilon.trna309.exon1;Parent=contig4_pilon.trna309;
contig4_pilon	tRNAscan-SE	exon	29363	29397	.	-	.	ID=contig4_pilon.trna309.exon2;Parent=contig4_pilon.trna309;
contig4_pilon	tRNAscan-SE	tRNA	30532	30603	68.9	-	.	ID=contig4_pilon.trna308;Name=contig4_pilon.tRNA308-GluCTC;isotype=Glu;anticodon=CTC;gene_biotype=tRNA;
contig4_pilon	tRNAscan-SE	exon	30532	30603	.	-	.	ID=contig4_pilon.trna308.exon1;Parent=contig4_pilon.trna308;
contig4_pilon	tRNAscan-SE	tRNA	30678	30786	57.8	-	.	ID=contig4_pilon.trna307;Name=contig4_pilon.tRNA307-LeuCAA;isotype=Leu;anticodon=CAA;gene_biotype=tRNA;
contig4_pilon	tRNAscan-SE	exon	30749	30786	.	-	.	ID=contig4_pilon.trna307.exon1;Parent=contig4_pilon.trna307;
contig4_pilon	tRNAscan-SE	exon	30678	30721	.	-	.	ID=contig4_pilon.trna307.exon2;Parent=contig4_pilon.trna307;
contig4_pilon	tRNAscan-SE	tRNA	30965	31037	69.8	-	.	ID=contig4_pilon.trna306;Name=contig4_pilon.tRNA306-AsnGTT;isotype=Asn;anticodon=GTT;gene_biotype=tRNA;
contig4_pilon	tRNAscan-SE	exon	30965	31037	.	-	.	ID=contig4_pilon.trna306.exon1;Parent=contig4_pilon.trna306;
contig4_pilon	tRNAscan-SE	tRNA	31061	31147	58.0	-	.	ID=contig4_pilon.trna305;Name=contig4_pilon.tRNA305-MetCAT;isotype=Met;anticodon=CAT;gene_biotype=tRNA;
contig4_pilon	tRNAscan-SE	exon	31110	31147	.	-	.	ID=contig4_pilon.trna305.exon1;Parent=contig4_pilon.trna305;
contig4_pilon	tRNAscan-SE	exon	31061	31096	.	-	.	ID=contig4_pilon.trna305.exon2;Parent=contig4_pilon.trna305;
contig4_pilon	tRNAscan-SE	tRNA	31345	31416	80.3	+	.	ID=contig4_pilon.trna26;Name=contig4_pilon.tRNA26-ThrAGT;isotype=Thr;anticodon=AGT;gene_biotype=tRNA;
contig4_pilon	tRNAscan-SE	exon	31345	31416	.	+	.	ID=contig4_pilon.trna26.exon1;Parent=contig4_pilon.trna26;
contig4_pilon	tRNAscan-SE	tRNA	31595	31665	62.7	+	.	ID=contig4_pilon.trna27;Name=contig4_pilon.tRNA27-AspGTC;isotype=Asp;anticodon=GTC;gene_biotype=tRNA;
contig4_pilon	tRNAscan-SE	exon	31595	31665	.	+	.	ID=contig4_pilon.trna27.exon1;Parent=contig4_pilon.trna27;
contig4_pilon	tRNAscan-SE	tRNA	31732	31813	79.9	+	.	ID=contig4_pilon.trna28;Name=contig4_pilon.tRNA28-SerAGA;isotype=Ser;anticodon=AGA;gene_biotype=tRNA;
contig4_pilon	tRNAscan-SE	exon	31732	31813	.	+	.	ID=contig4_pilon.trna28.exon1;Parent=contig4_pilon.trna28;
contig4_pilon	tRNAscan-SE	tRNA	32032	32115	60.8	-	.	ID=contig4_pilon.trna304;Name=contig4_pilon.tRNA304-ValAAC;isotype=Val;anticodon=AAC;gene_biotype=tRNA;
contig4_pilon	tRNAscan-SE	exon	32078	32115	.	-	.	ID=contig4_pilon.trna304.exon1;Parent=contig4_pilon.trna304;
contig4_pilon	tRNAscan-SE	exon	32032	32067	.	-	.	ID=contig4_pilon.trna304.exon2;Parent=contig4_pilon.trna304;
contig4_pilon	tRNAscan-SE	tRNA	32297	32382	49.8	-	.	ID=contig4_pilon.trna303;Name=contig4_pilon.tRNA303-AlaAGC;isotype=Ala;anticodon=AGC;gene_biotype=tRNA;
contig4_pilon	tRNAscan-SE	exon	32345	32382	.	-	.	ID=contig4_pilon.trna303.exon1;Parent=contig4_pilon.trna303;
contig4_pilon	tRNAscan-SE	exon	32297	32332	.	-	.	ID=contig4_pilon.trna303.exon2;Parent=contig4_pilon.trna303;
contig4_pilon	tRNAscan-SE	tRNA	33576	33664	57.7	-	.	ID=contig4_pilon.trna302;Name=contig4_pilon.tRNA302-TyrGTA;isotype=Tyr;anticodon=GTA;gene_biotype=tRNA;
contig4_pilon	tRNAscan-SE	exon	33627	33664	.	-	.	ID=contig4_pilon.trna302.exon1;Parent=contig4_pilon.trna302;
contig4_pilon	tRNAscan-SE	exon	33576	33611	.	-	.	ID=contig4_pilon.trna302.exon2;Parent=contig4_pilon.trna302;
contig4_pilon	tRNAscan-SE	tRNA	33727	33829	45.3	-	.	ID=contig4_pilon.trna301;Name=contig4_pilon.tRNA301-LeuAAG;isotype=Leu;anticodon=AAG;gene_biotype=tRNA;
contig4_pilon	tRNAscan-SE	exon	33793	33829	.	-	.	ID=contig4_pilon.trna301.exon1;Parent=contig4_pilon.trna301;
contig4_pilon	tRNAscan-SE	exon	33727	33768	.	-	.	ID=contig4_pilon.trna301.exon2;Parent=contig4_pilon.trna301;
contig4_pilon	tRNAscan-SE	tRNA	34229	34299	43.1	-	.	ID=contig4_pilon.trna300;Name=contig4_pilon.tRNA300-GluTTC;isotype=Glu;anticodon=TTC;gene_biotype=tRNA;
contig4_pilon	tRNAscan-SE	exon	34229	34299	.	-	.	ID=contig4_pilon.trna300.exon1;Parent=contig4_pilon.trna300;
contig4_pilon	tRNAscan-SE	tRNA	34371	34443	72.4	-	.	ID=contig4_pilon.trna299;Name=contig4_pilon.tRNA299-PheGAA;isotype=Phe;anticodon=GAA;gene_biotype=tRNA;
contig4_pilon	tRNAscan-SE	exon	34371	34443	.	-	.	ID=contig4_pilon.trna299.exon1;Parent=contig4_pilon.trna299;
contig4_pilon	tRNAscan-SE	tRNA	34573	34654	64.1	-	.	ID=contig4_pilon.trna298;Name=contig4_pilon.tRNA298-ArgACG;isotype=Arg;anticodon=ACG;gene_biotype=tRNA;
contig4_pilon	tRNAscan-SE	exon	34618	34654	.	-	.	ID=contig4_pilon.trna298.exon1;Parent=contig4_pilon.trna298;
contig4_pilon	tRNAscan-SE	exon	34573	34608	.	-	.	ID=contig4_pilon.trna298.exon2;Parent=contig4_pilon.trna298;
contig4_pilon	tRNAscan-SE	tRNA	34926	35009	75.0	+	.	ID=contig4_pilon.trna29;Name=contig4_pilon.tRNA29-LysCTT;isotype=Lys;anticodon=CTT;gene_biotype=tRNA;
contig4_pilon	tRNAscan-SE	exon	34926	34964	.	+	.	ID=contig4_pilon.trna29.exon1;Parent=contig4_pilon.trna29;
contig4_pilon	tRNAscan-SE	exon	34974	35009	.	+	.	ID=contig4_pilon.trna29.exon2;Parent=contig4_pilon.trna29;
contig4_pilon	tRNAscan-SE	tRNA	35081	35151	73.5	-	.	ID=contig4_pilon.trna297;Name=contig4_pilon.tRNA297-GlyGCC;isotype=Gly;anticodon=GCC;gene_biotype=tRNA;
contig4_pilon	tRNAscan-SE	exon	35081	35151	.	-	.	ID=contig4_pilon.trna297.exon1;Parent=contig4_pilon.trna297;
contig4_pilon	tRNAscan-SE	tRNA	35415	35500	57.0	+	.	ID=contig4_pilon.trna30;Name=contig4_pilon.tRNA30-IleAAT;isotype=Ile;anticodon=AAT;gene_biotype=tRNA;
contig4_pilon	tRNAscan-SE	exon	35415	35452	.	+	.	ID=contig4_pilon.trna30.exon1;Parent=contig4_pilon.trna30;
contig4_pilon	tRNAscan-SE	exon	35465	35500	.	+	.	ID=contig4_pilon.trna30.exon2;Parent=contig4_pilon.trna30;
contig4_pilon	tRNAscan-SE	tRNA	35645	35740	65.2	-	.	ID=contig4_pilon.trna296;Name=contig4_pilon.tRNA296-GlnTTG;isotype=Gln;anticodon=TTG;gene_biotype=tRNA;
contig4_pilon	tRNAscan-SE	exon	35704	35740	.	-	.	ID=contig4_pilon.trna296.exon1;Parent=contig4_pilon.trna296;
contig4_pilon	tRNAscan-SE	exon	35645	35679	.	-	.	ID=contig4_pilon.trna296.exon2;Parent=contig4_pilon.trna296;
contig4_pilon	tRNAscan-SE	tRNA	36813	36884	68.9	-	.	ID=contig4_pilon.trna295;Name=contig4_pilon.tRNA295-GluCTC;isotype=Glu;anticodon=CTC;gene_biotype=tRNA;
contig4_pilon	tRNAscan-SE	exon	36813	36884	.	-	.	ID=contig4_pilon.trna295.exon1;Parent=contig4_pilon.trna295;
contig4_pilon	tRNAscan-SE	tRNA	36959	37067	57.8	-	.	ID=contig4_pilon.trna294;Name=contig4_pilon.tRNA294-LeuCAA;isotype=Leu;anticodon=CAA;gene_biotype=tRNA;
contig4_pilon	tRNAscan-SE	exon	37030	37067	.	-	.	ID=contig4_pilon.trna294.exon1;Parent=contig4_pilon.trna294;
contig4_pilon	tRNAscan-SE	exon	36959	37002	.	-	.	ID=contig4_pilon.trna294.exon2;Parent=contig4_pilon.trna294;
contig4_pilon	tRNAscan-SE	tRNA	37247	37319	69.8	-	.	ID=contig4_pilon.trna293;Name=contig4_pilon.tRNA293-AsnGTT;isotype=Asn;anticodon=GTT;gene_biotype=tRNA;
contig4_pilon	tRNAscan-SE	exon	37247	37319	.	-	.	ID=contig4_pilon.trna293.exon1;Parent=contig4_pilon.trna293;
contig4_pilon	tRNAscan-SE	tRNA	37343	37430	57.8	-	.	ID=contig4_pilon.trna292;Name=contig4_pilon.tRNA292-MetCAT;isotype=Met;anticodon=CAT;gene_biotype=tRNA;
contig4_pilon	tRNAscan-SE	exon	37393	37430	.	-	.	ID=contig4_pilon.trna292.exon1;Parent=contig4_pilon.trna292;
contig4_pilon	tRNAscan-SE	exon	37343	37378	.	-	.	ID=contig4_pilon.trna292.exon2;Parent=contig4_pilon.trna292;
contig4_pilon	tRNAscan-SE	tRNA	37628	37699	80.3	+	.	ID=contig4_pilon.trna31;Name=contig4_pilon.tRNA31-ThrAGT;isotype=Thr;anticodon=AGT;gene_biotype=tRNA;
contig4_pilon	tRNAscan-SE	exon	37628	37699	.	+	.	ID=contig4_pilon.trna31.exon1;Parent=contig4_pilon.trna31;
contig4_pilon	tRNAscan-SE	tRNA	37875	37945	62.7	+	.	ID=contig4_pilon.trna32;Name=contig4_pilon.tRNA32-AspGTC;isotype=Asp;anticodon=GTC;gene_biotype=tRNA;
contig4_pilon	tRNAscan-SE	exon	37875	37945	.	+	.	ID=contig4_pilon.trna32.exon1;Parent=contig4_pilon.trna32;
contig4_pilon	tRNAscan-SE	tRNA	38013	38094	79.9	+	.	ID=contig4_pilon.trna33;Name=contig4_pilon.tRNA33-SerAGA;isotype=Ser;anticodon=AGA;gene_biotype=tRNA;
contig4_pilon	tRNAscan-SE	exon	38013	38094	.	+	.	ID=contig4_pilon.trna33.exon1;Parent=contig4_pilon.trna33;
contig4_pilon	tRNAscan-SE	tRNA	38314	38397	60.8	-	.	ID=contig4_pilon.trna291;Name=contig4_pilon.tRNA291-ValAAC;isotype=Val;anticodon=AAC;gene_biotype=tRNA;
contig4_pilon	tRNAscan-SE	exon	38360	38397	.	-	.	ID=contig4_pilon.trna291.exon1;Parent=contig4_pilon.trna291;
contig4_pilon	tRNAscan-SE	exon	38314	38349	.	-	.	ID=contig4_pilon.trna291.exon2;Parent=contig4_pilon.trna291;
contig4_pilon	tRNAscan-SE	tRNA	38581	38666	49.8	-	.	ID=contig4_pilon.trna290;Name=contig4_pilon.tRNA290-AlaAGC;isotype=Ala;anticodon=AGC;gene_biotype=tRNA;
contig4_pilon	tRNAscan-SE	exon	38629	38666	.	-	.	ID=contig4_pilon.trna290.exon1;Parent=contig4_pilon.trna290;
contig4_pilon	tRNAscan-SE	exon	38581	38616	.	-	.	ID=contig4_pilon.trna290.exon2;Parent=contig4_pilon.trna290;
contig4_pilon	tRNAscan-SE	tRNA	39869	39957	57.7	-	.	ID=contig4_pilon.trna289;Name=contig4_pilon.tRNA289-TyrGTA;isotype=Tyr;anticodon=GTA;gene_biotype=tRNA;
contig4_pilon	tRNAscan-SE	exon	39920	39957	.	-	.	ID=contig4_pilon.trna289.exon1;Parent=contig4_pilon.trna289;
contig4_pilon	tRNAscan-SE	exon	39869	39904	.	-	.	ID=contig4_pilon.trna289.exon2;Parent=contig4_pilon.trna289;
contig4_pilon	tRNAscan-SE	tRNA	40020	40122	45.3	-	.	ID=contig4_pilon.trna288;Name=contig4_pilon.tRNA288-LeuAAG;isotype=Leu;anticodon=AAG;gene_biotype=tRNA;
contig4_pilon	tRNAscan-SE	exon	40086	40122	.	-	.	ID=contig4_pilon.trna288.exon1;Parent=contig4_pilon.trna288;
contig4_pilon	tRNAscan-SE	exon	40020	40061	.	-	.	ID=contig4_pilon.trna288.exon2;Parent=contig4_pilon.trna288;
contig4_pilon	tRNAscan-SE	tRNA	40522	40592	43.1	-	.	ID=contig4_pilon.trna287;Name=contig4_pilon.tRNA287-GluTTC;isotype=Glu;anticodon=TTC;gene_biotype=tRNA;
contig4_pilon	tRNAscan-SE	exon	40522	40592	.	-	.	ID=contig4_pilon.trna287.exon1;Parent=contig4_pilon.trna287;
contig4_pilon	tRNAscan-SE	tRNA	40664	40736	72.4	-	.	ID=contig4_pilon.trna286;Name=contig4_pilon.tRNA286-PheGAA;isotype=Phe;anticodon=GAA;gene_biotype=tRNA;
contig4_pilon	tRNAscan-SE	exon	40664	40736	.	-	.	ID=contig4_pilon.trna286.exon1;Parent=contig4_pilon.trna286;
contig4_pilon	tRNAscan-SE	tRNA	40866	40947	64.1	-	.	ID=contig4_pilon.trna285;Name=contig4_pilon.tRNA285-ArgACG;isotype=Arg;anticodon=ACG;gene_biotype=tRNA;
contig4_pilon	tRNAscan-SE	exon	40911	40947	.	-	.	ID=contig4_pilon.trna285.exon1;Parent=contig4_pilon.trna285;
contig4_pilon	tRNAscan-SE	exon	40866	40901	.	-	.	ID=contig4_pilon.trna285.exon2;Parent=contig4_pilon.trna285;
contig4_pilon	tRNAscan-SE	tRNA	41219	41302	75.0	+	.	ID=contig4_pilon.trna34;Name=contig4_pilon.tRNA34-LysCTT;isotype=Lys;anticodon=CTT;gene_biotype=tRNA;
contig4_pilon	tRNAscan-SE	exon	41219	41257	.	+	.	ID=contig4_pilon.trna34.exon1;Parent=contig4_pilon.trna34;
contig4_pilon	tRNAscan-SE	exon	41267	41302	.	+	.	ID=contig4_pilon.trna34.exon2;Parent=contig4_pilon.trna34;
contig4_pilon	tRNAscan-SE	tRNA	41375	41444	65.4	-	.	ID=contig4_pilon.trna284;Name=contig4_pilon.tRNA284-GlyGCC;isotype=Gly;anticodon=GCC;gene_biotype=tRNA;
contig4_pilon	tRNAscan-SE	exon	41375	41444	.	-	.	ID=contig4_pilon.trna284.exon1;Parent=contig4_pilon.trna284;
contig4_pilon	tRNAscan-SE	tRNA	41705	41790	57.0	+	.	ID=contig4_pilon.trna35;Name=contig4_pilon.tRNA35-IleAAT;isotype=Ile;anticodon=AAT;gene_biotype=tRNA;
contig4_pilon	tRNAscan-SE	exon	41705	41742	.	+	.	ID=contig4_pilon.trna35.exon1;Parent=contig4_pilon.trna35;
contig4_pilon	tRNAscan-SE	exon	41755	41790	.	+	.	ID=contig4_pilon.trna35.exon2;Parent=contig4_pilon.trna35;
contig4_pilon	tRNAscan-SE	tRNA	41935	42030	65.2	-	.	ID=contig4_pilon.trna283;Name=contig4_pilon.tRNA283-GlnTTG;isotype=Gln;anticodon=TTG;gene_biotype=tRNA;
contig4_pilon	tRNAscan-SE	exon	41994	42030	.	-	.	ID=contig4_pilon.trna283.exon1;Parent=contig4_pilon.trna283;
contig4_pilon	tRNAscan-SE	exon	41935	41969	.	-	.	ID=contig4_pilon.trna283.exon2;Parent=contig4_pilon.trna283;
contig4_pilon	tRNAscan-SE	tRNA	43103	43174	68.9	-	.	ID=contig4_pilon.trna282;Name=contig4_pilon.tRNA282-GluCTC;isotype=Glu;anticodon=CTC;gene_biotype=tRNA;
contig4_pilon	tRNAscan-SE	exon	43103	43174	.	-	.	ID=contig4_pilon.trna282.exon1;Parent=contig4_pilon.trna282;
contig4_pilon	tRNAscan-SE	tRNA	43249	43357	57.8	-	.	ID=contig4_pilon.trna281;Name=contig4_pilon.tRNA281-LeuCAA;isotype=Leu;anticodon=CAA;gene_biotype=tRNA;
contig4_pilon	tRNAscan-SE	exon	43320	43357	.	-	.	ID=contig4_pilon.trna281.exon1;Parent=contig4_pilon.trna281;
contig4_pilon	tRNAscan-SE	exon	43249	43292	.	-	.	ID=contig4_pilon.trna281.exon2;Parent=contig4_pilon.trna281;
contig4_pilon	tRNAscan-SE	tRNA	43536	43607	55.7	-	.	ID=contig4_pilon.trna280;Name=contig4_pilon.tRNA280-AsnGTT;isotype=Asn;anticodon=GTT;gene_biotype=tRNA;
contig4_pilon	tRNAscan-SE	exon	43536	43607	.	-	.	ID=contig4_pilon.trna280.exon1;Parent=contig4_pilon.trna280;
contig4_pilon	tRNAscan-SE	tRNA	43631	43717	58.0	-	.	ID=contig4_pilon.trna279;Name=contig4_pilon.tRNA279-MetCAT;isotype=Met;anticodon=CAT;gene_biotype=tRNA;
contig4_pilon	tRNAscan-SE	exon	43680	43717	.	-	.	ID=contig4_pilon.trna279.exon1;Parent=contig4_pilon.trna279;
contig4_pilon	tRNAscan-SE	exon	43631	43666	.	-	.	ID=contig4_pilon.trna279.exon2;Parent=contig4_pilon.trna279;
contig4_pilon	tRNAscan-SE	tRNA	43912	43983	80.3	+	.	ID=contig4_pilon.trna36;Name=contig4_pilon.tRNA36-ThrAGT;isotype=Thr;anticodon=AGT;gene_biotype=tRNA;
contig4_pilon	tRNAscan-SE	exon	43912	43983	.	+	.	ID=contig4_pilon.trna36.exon1;Parent=contig4_pilon.trna36;
contig4_pilon	tRNAscan-SE	tRNA	44159	44229	62.7	+	.	ID=contig4_pilon.trna37;Name=contig4_pilon.tRNA37-AspGTC;isotype=Asp;anticodon=GTC;gene_biotype=tRNA;
contig4_pilon	tRNAscan-SE	exon	44159	44229	.	+	.	ID=contig4_pilon.trna37.exon1;Parent=contig4_pilon.trna37;
contig4_pilon	tRNAscan-SE	tRNA	44297	44378	79.9	+	.	ID=contig4_pilon.trna38;Name=contig4_pilon.tRNA38-SerAGA;isotype=Ser;anticodon=AGA;gene_biotype=tRNA;
contig4_pilon	tRNAscan-SE	exon	44297	44378	.	+	.	ID=contig4_pilon.trna38.exon1;Parent=contig4_pilon.trna38;
contig4_pilon	tRNAscan-SE	tRNA	44596	44679	60.8	-	.	ID=contig4_pilon.trna278;Name=contig4_pilon.tRNA278-ValAAC;isotype=Val;anticodon=AAC;gene_biotype=tRNA;
contig4_pilon	tRNAscan-SE	exon	44642	44679	.	-	.	ID=contig4_pilon.trna278.exon1;Parent=contig4_pilon.trna278;
contig4_pilon	tRNAscan-SE	exon	44596	44631	.	-	.	ID=contig4_pilon.trna278.exon2;Parent=contig4_pilon.trna278;
contig4_pilon	tRNAscan-SE	tRNA	44863	44948	49.8	-	.	ID=contig4_pilon.trna277;Name=contig4_pilon.tRNA277-AlaAGC;isotype=Ala;anticodon=AGC;gene_biotype=tRNA;
contig4_pilon	tRNAscan-SE	exon	44911	44948	.	-	.	ID=contig4_pilon.trna277.exon1;Parent=contig4_pilon.trna277;
contig4_pilon	tRNAscan-SE	exon	44863	44898	.	-	.	ID=contig4_pilon.trna277.exon2;Parent=contig4_pilon.trna277;
contig4_pilon	tRNAscan-SE	tRNA	46161	46249	57.7	-	.	ID=contig4_pilon.trna276;Name=contig4_pilon.tRNA276-TyrGTA;isotype=Tyr;anticodon=GTA;gene_biotype=tRNA;
contig4_pilon	tRNAscan-SE	exon	46212	46249	.	-	.	ID=contig4_pilon.trna276.exon1;Parent=contig4_pilon.trna276;
contig4_pilon	tRNAscan-SE	exon	46161	46196	.	-	.	ID=contig4_pilon.trna276.exon2;Parent=contig4_pilon.trna276;
contig4_pilon	tRNAscan-SE	tRNA	46313	46414	31.0	-	.	ID=contig4_pilon.trna275;Name=contig4_pilon.tRNA275-LeuAAG;isotype=Leu;anticodon=AAG;gene_biotype=tRNA;
contig4_pilon	tRNAscan-SE	exon	46379	46414	.	-	.	ID=contig4_pilon.trna275.exon1;Parent=contig4_pilon.trna275;
contig4_pilon	tRNAscan-SE	exon	46313	46354	.	-	.	ID=contig4_pilon.trna275.exon2;Parent=contig4_pilon.trna275;
contig4_pilon	tRNAscan-SE	tRNA	46814	46884	43.1	-	.	ID=contig4_pilon.trna274;Name=contig4_pilon.tRNA274-GluTTC;isotype=Glu;anticodon=TTC;gene_biotype=tRNA;
contig4_pilon	tRNAscan-SE	exon	46814	46884	.	-	.	ID=contig4_pilon.trna274.exon1;Parent=contig4_pilon.trna274;
contig4_pilon	tRNAscan-SE	tRNA	46956	47028	72.4	-	.	ID=contig4_pilon.trna273;Name=contig4_pilon.tRNA273-PheGAA;isotype=Phe;anticodon=GAA;gene_biotype=tRNA;
contig4_pilon	tRNAscan-SE	exon	46956	47028	.	-	.	ID=contig4_pilon.trna273.exon1;Parent=contig4_pilon.trna273;
contig4_pilon	tRNAscan-SE	tRNA	47158	47239	64.1	-	.	ID=contig4_pilon.trna272;Name=contig4_pilon.tRNA272-ArgACG;isotype=Arg;anticodon=ACG;gene_biotype=tRNA;
contig4_pilon	tRNAscan-SE	exon	47203	47239	.	-	.	ID=contig4_pilon.trna272.exon1;Parent=contig4_pilon.trna272;
contig4_pilon	tRNAscan-SE	exon	47158	47193	.	-	.	ID=contig4_pilon.trna272.exon2;Parent=contig4_pilon.trna272;
contig4_pilon	tRNAscan-SE	tRNA	47511	47594	75.0	+	.	ID=contig4_pilon.trna39;Name=contig4_pilon.tRNA39-LysCTT;isotype=Lys;anticodon=CTT;gene_biotype=tRNA;
contig4_pilon	tRNAscan-SE	exon	47511	47549	.	+	.	ID=contig4_pilon.trna39.exon1;Parent=contig4_pilon.trna39;
contig4_pilon	tRNAscan-SE	exon	47559	47594	.	+	.	ID=contig4_pilon.trna39.exon2;Parent=contig4_pilon.trna39;
contig4_pilon	tRNAscan-SE	tRNA	47667	47737	73.5	-	.	ID=contig4_pilon.trna271;Name=contig4_pilon.tRNA271-GlyGCC;isotype=Gly;anticodon=GCC;gene_biotype=tRNA;
contig4_pilon	tRNAscan-SE	exon	47667	47737	.	-	.	ID=contig4_pilon.trna271.exon1;Parent=contig4_pilon.trna271;
contig4_pilon	tRNAscan-SE	tRNA	47999	48084	57.0	+	.	ID=contig4_pilon.trna40;Name=contig4_pilon.tRNA40-IleAAT;isotype=Ile;anticodon=AAT;gene_biotype=tRNA;
contig4_pilon	tRNAscan-SE	exon	47999	48036	.	+	.	ID=contig4_pilon.trna40.exon1;Parent=contig4_pilon.trna40;
contig4_pilon	tRNAscan-SE	exon	48049	48084	.	+	.	ID=contig4_pilon.trna40.exon2;Parent=contig4_pilon.trna40;
contig4_pilon	tRNAscan-SE	tRNA	48229	48324	65.2	-	.	ID=contig4_pilon.trna270;Name=contig4_pilon.tRNA270-GlnTTG;isotype=Gln;anticodon=TTG;gene_biotype=tRNA;
contig4_pilon	tRNAscan-SE	exon	48288	48324	.	-	.	ID=contig4_pilon.trna270.exon1;Parent=contig4_pilon.trna270;
contig4_pilon	tRNAscan-SE	exon	48229	48263	.	-	.	ID=contig4_pilon.trna270.exon2;Parent=contig4_pilon.trna270;
contig4_pilon	tRNAscan-SE	tRNA	49393	49464	68.9	-	.	ID=contig4_pilon.trna269;Name=contig4_pilon.tRNA269-GluCTC;isotype=Glu;anticodon=CTC;gene_biotype=tRNA;
contig4_pilon	tRNAscan-SE	exon	49393	49464	.	-	.	ID=contig4_pilon.trna269.exon1;Parent=contig4_pilon.trna269;
contig4_pilon	tRNAscan-SE	tRNA	49539	49647	57.8	-	.	ID=contig4_pilon.trna268;Name=contig4_pilon.tRNA268-LeuCAA;isotype=Leu;anticodon=CAA;gene_biotype=tRNA;
contig4_pilon	tRNAscan-SE	exon	49610	49647	.	-	.	ID=contig4_pilon.trna268.exon1;Parent=contig4_pilon.trna268;
contig4_pilon	tRNAscan-SE	exon	49539	49582	.	-	.	ID=contig4_pilon.trna268.exon2;Parent=contig4_pilon.trna268;
contig4_pilon	tRNAscan-SE	tRNA	49826	49898	69.8	-	.	ID=contig4_pilon.trna267;Name=contig4_pilon.tRNA267-AsnGTT;isotype=Asn;anticodon=GTT;gene_biotype=tRNA;
contig4_pilon	tRNAscan-SE	exon	49826	49898	.	-	.	ID=contig4_pilon.trna267.exon1;Parent=contig4_pilon.trna267;
contig4_pilon	tRNAscan-SE	tRNA	49922	50008	58.0	-	.	ID=contig4_pilon.trna266;Name=contig4_pilon.tRNA266-MetCAT;isotype=Met;anticodon=CAT;gene_biotype=tRNA;
contig4_pilon	tRNAscan-SE	exon	49971	50008	.	-	.	ID=contig4_pilon.trna266.exon1;Parent=contig4_pilon.trna266;
contig4_pilon	tRNAscan-SE	exon	49922	49957	.	-	.	ID=contig4_pilon.trna266.exon2;Parent=contig4_pilon.trna266;
contig4_pilon	tRNAscan-SE	tRNA	50203	50274	80.3	+	.	ID=contig4_pilon.trna41;Name=contig4_pilon.tRNA41-ThrAGT;isotype=Thr;anticodon=AGT;gene_biotype=tRNA;
contig4_pilon	tRNAscan-SE	exon	50203	50274	.	+	.	ID=contig4_pilon.trna41.exon1;Parent=contig4_pilon.trna41;
contig4_pilon	tRNAscan-SE	tRNA	50450	50519	54.1	+	.	ID=contig4_pilon.trna42;Name=contig4_pilon.tRNA42-AspGTC;isotype=Asp;anticodon=GTC;gene_biotype=tRNA;
contig4_pilon	tRNAscan-SE	exon	50450	50519	.	+	.	ID=contig4_pilon.trna42.exon1;Parent=contig4_pilon.trna42;
contig4_pilon	tRNAscan-SE	tRNA	50586	50667	79.9	+	.	ID=contig4_pilon.trna43;Name=contig4_pilon.tRNA43-SerAGA;isotype=Ser;anticodon=AGA;gene_biotype=tRNA;
contig4_pilon	tRNAscan-SE	exon	50586	50667	.	+	.	ID=contig4_pilon.trna43.exon1;Parent=contig4_pilon.trna43;
contig4_pilon	tRNAscan-SE	tRNA	50885	50968	60.8	-	.	ID=contig4_pilon.trna265;Name=contig4_pilon.tRNA265-ValAAC;isotype=Val;anticodon=AAC;gene_biotype=tRNA;
contig4_pilon	tRNAscan-SE	exon	50931	50968	.	-	.	ID=contig4_pilon.trna265.exon1;Parent=contig4_pilon.trna265;
contig4_pilon	tRNAscan-SE	exon	50885	50920	.	-	.	ID=contig4_pilon.trna265.exon2;Parent=contig4_pilon.trna265;
contig4_pilon	tRNAscan-SE	tRNA	51152	51237	49.8	-	.	ID=contig4_pilon.trna264;Name=contig4_pilon.tRNA264-AlaAGC;isotype=Ala;anticodon=AGC;gene_biotype=tRNA;
contig4_pilon	tRNAscan-SE	exon	51200	51237	.	-	.	ID=contig4_pilon.trna264.exon1;Parent=contig4_pilon.trna264;
contig4_pilon	tRNAscan-SE	exon	51152	51187	.	-	.	ID=contig4_pilon.trna264.exon2;Parent=contig4_pilon.trna264;
contig4_pilon	tRNAscan-SE	tRNA	52451	52539	57.7	-	.	ID=contig4_pilon.trna263;Name=contig4_pilon.tRNA263-TyrGTA;isotype=Tyr;anticodon=GTA;gene_biotype=tRNA;
contig4_pilon	tRNAscan-SE	exon	52502	52539	.	-	.	ID=contig4_pilon.trna263.exon1;Parent=contig4_pilon.trna263;
contig4_pilon	tRNAscan-SE	exon	52451	52486	.	-	.	ID=contig4_pilon.trna263.exon2;Parent=contig4_pilon.trna263;
contig4_pilon	tRNAscan-SE	tRNA	52605	52707	45.3	-	.	ID=contig4_pilon.trna262;Name=contig4_pilon.tRNA262-LeuAAG;isotype=Leu;anticodon=AAG;gene_biotype=tRNA;
contig4_pilon	tRNAscan-SE	exon	52671	52707	.	-	.	ID=contig4_pilon.trna262.exon1;Parent=contig4_pilon.trna262;
contig4_pilon	tRNAscan-SE	exon	52605	52646	.	-	.	ID=contig4_pilon.trna262.exon2;Parent=contig4_pilon.trna262;
contig4_pilon	tRNAscan-SE	tRNA	53108	53178	43.1	-	.	ID=contig4_pilon.trna261;Name=contig4_pilon.tRNA261-GluTTC;isotype=Glu;anticodon=TTC;gene_biotype=tRNA;
contig4_pilon	tRNAscan-SE	exon	53108	53178	.	-	.	ID=contig4_pilon.trna261.exon1;Parent=contig4_pilon.trna261;
contig4_pilon	tRNAscan-SE	tRNA	53250	53322	72.4	-	.	ID=contig4_pilon.trna260;Name=contig4_pilon.tRNA260-PheGAA;isotype=Phe;anticodon=GAA;gene_biotype=tRNA;
contig4_pilon	tRNAscan-SE	exon	53250	53322	.	-	.	ID=contig4_pilon.trna260.exon1;Parent=contig4_pilon.trna260;
contig4_pilon	tRNAscan-SE	tRNA	53452	53533	64.1	-	.	ID=contig4_pilon.trna259;Name=contig4_pilon.tRNA259-ArgACG;isotype=Arg;anticodon=ACG;gene_biotype=tRNA;
contig4_pilon	tRNAscan-SE	exon	53497	53533	.	-	.	ID=contig4_pilon.trna259.exon1;Parent=contig4_pilon.trna259;
contig4_pilon	tRNAscan-SE	exon	53452	53487	.	-	.	ID=contig4_pilon.trna259.exon2;Parent=contig4_pilon.trna259;
contig4_pilon	tRNAscan-SE	tRNA	53805	53888	75.0	+	.	ID=contig4_pilon.trna44;Name=contig4_pilon.tRNA44-LysCTT;isotype=Lys;anticodon=CTT;gene_biotype=tRNA;
contig4_pilon	tRNAscan-SE	exon	53805	53843	.	+	.	ID=contig4_pilon.trna44.exon1;Parent=contig4_pilon.trna44;
contig4_pilon	tRNAscan-SE	exon	53853	53888	.	+	.	ID=contig4_pilon.trna44.exon2;Parent=contig4_pilon.trna44;
contig4_pilon	tRNAscan-SE	tRNA	53961	54031	73.5	-	.	ID=contig4_pilon.trna258;Name=contig4_pilon.tRNA258-GlyGCC;isotype=Gly;anticodon=GCC;gene_biotype=tRNA;
contig4_pilon	tRNAscan-SE	exon	53961	54031	.	-	.	ID=contig4_pilon.trna258.exon1;Parent=contig4_pilon.trna258;
contig4_pilon	tRNAscan-SE	tRNA	54293	54378	57.0	+	.	ID=contig4_pilon.trna45;Name=contig4_pilon.tRNA45-IleAAT;isotype=Ile;anticodon=AAT;gene_biotype=tRNA;
contig4_pilon	tRNAscan-SE	exon	54293	54330	.	+	.	ID=contig4_pilon.trna45.exon1;Parent=contig4_pilon.trna45;
contig4_pilon	tRNAscan-SE	exon	54343	54378	.	+	.	ID=contig4_pilon.trna45.exon2;Parent=contig4_pilon.trna45;
contig4_pilon	tRNAscan-SE	tRNA	54523	54618	65.2	-	.	ID=contig4_pilon.trna257;Name=contig4_pilon.tRNA257-GlnTTG;isotype=Gln;anticodon=TTG;gene_biotype=tRNA;
contig4_pilon	tRNAscan-SE	exon	54582	54618	.	-	.	ID=contig4_pilon.trna257.exon1;Parent=contig4_pilon.trna257;
contig4_pilon	tRNAscan-SE	exon	54523	54557	.	-	.	ID=contig4_pilon.trna257.exon2;Parent=contig4_pilon.trna257;
contig4_pilon	tRNAscan-SE	tRNA	55687	55758	68.9	-	.	ID=contig4_pilon.trna256;Name=contig4_pilon.tRNA256-GluCTC;isotype=Glu;anticodon=CTC;gene_biotype=tRNA;
contig4_pilon	tRNAscan-SE	exon	55687	55758	.	-	.	ID=contig4_pilon.trna256.exon1;Parent=contig4_pilon.trna256;
contig4_pilon	tRNAscan-SE	tRNA	55833	55941	57.8	-	.	ID=contig4_pilon.trna255;Name=contig4_pilon.tRNA255-LeuCAA;isotype=Leu;anticodon=CAA;gene_biotype=tRNA;
contig4_pilon	tRNAscan-SE	exon	55904	55941	.	-	.	ID=contig4_pilon.trna255.exon1;Parent=contig4_pilon.trna255;
contig4_pilon	tRNAscan-SE	exon	55833	55876	.	-	.	ID=contig4_pilon.trna255.exon2;Parent=contig4_pilon.trna255;
contig4_pilon	tRNAscan-SE	tRNA	56120	56192	69.8	-	.	ID=contig4_pilon.trna254;Name=contig4_pilon.tRNA254-AsnGTT;isotype=Asn;anticodon=GTT;gene_biotype=tRNA;
contig4_pilon	tRNAscan-SE	exon	56120	56192	.	-	.	ID=contig4_pilon.trna254.exon1;Parent=contig4_pilon.trna254;
contig4_pilon	tRNAscan-SE	tRNA	56216	56302	58.0	-	.	ID=contig4_pilon.trna253;Name=contig4_pilon.tRNA253-MetCAT;isotype=Met;anticodon=CAT;gene_biotype=tRNA;
contig4_pilon	tRNAscan-SE	exon	56265	56302	.	-	.	ID=contig4_pilon.trna253.exon1;Parent=contig4_pilon.trna253;
contig4_pilon	tRNAscan-SE	exon	56216	56251	.	-	.	ID=contig4_pilon.trna253.exon2;Parent=contig4_pilon.trna253;
contig4_pilon	tRNAscan-SE	tRNA	56497	56568	80.3	+	.	ID=contig4_pilon.trna46;Name=contig4_pilon.tRNA46-ThrAGT;isotype=Thr;anticodon=AGT;gene_biotype=tRNA;
contig4_pilon	tRNAscan-SE	exon	56497	56568	.	+	.	ID=contig4_pilon.trna46.exon1;Parent=contig4_pilon.trna46;
contig4_pilon	tRNAscan-SE	tRNA	56744	56814	62.7	+	.	ID=contig4_pilon.trna47;Name=contig4_pilon.tRNA47-AspGTC;isotype=Asp;anticodon=GTC;gene_biotype=tRNA;
contig4_pilon	tRNAscan-SE	exon	56744	56814	.	+	.	ID=contig4_pilon.trna47.exon1;Parent=contig4_pilon.trna47;
contig4_pilon	tRNAscan-SE	tRNA	56882	56963	79.9	+	.	ID=contig4_pilon.trna48;Name=contig4_pilon.tRNA48-SerAGA;isotype=Ser;anticodon=AGA;gene_biotype=tRNA;
contig4_pilon	tRNAscan-SE	exon	56882	56963	.	+	.	ID=contig4_pilon.trna48.exon1;Parent=contig4_pilon.trna48;
contig4_pilon	tRNAscan-SE	tRNA	57181	57264	60.8	-	.	ID=contig4_pilon.trna252;Name=contig4_pilon.tRNA252-ValAAC;isotype=Val;anticodon=AAC;gene_biotype=tRNA;
contig4_pilon	tRNAscan-SE	exon	57227	57264	.	-	.	ID=contig4_pilon.trna252.exon1;Parent=contig4_pilon.trna252;
contig4_pilon	tRNAscan-SE	exon	57181	57216	.	-	.	ID=contig4_pilon.trna252.exon2;Parent=contig4_pilon.trna252;
contig4_pilon	tRNAscan-SE	tRNA	57448	57533	49.8	-	.	ID=contig4_pilon.trna251;Name=contig4_pilon.tRNA251-AlaAGC;isotype=Ala;anticodon=AGC;gene_biotype=tRNA;
contig4_pilon	tRNAscan-SE	exon	57496	57533	.	-	.	ID=contig4_pilon.trna251.exon1;Parent=contig4_pilon.trna251;
contig4_pilon	tRNAscan-SE	exon	57448	57483	.	-	.	ID=contig4_pilon.trna251.exon2;Parent=contig4_pilon.trna251;
contig4_pilon	tRNAscan-SE	tRNA	58741	58829	57.7	-	.	ID=contig4_pilon.trna250;Name=contig4_pilon.tRNA250-TyrGTA;isotype=Tyr;anticodon=GTA;gene_biotype=tRNA;
contig4_pilon	tRNAscan-SE	exon	58792	58829	.	-	.	ID=contig4_pilon.trna250.exon1;Parent=contig4_pilon.trna250;
contig4_pilon	tRNAscan-SE	exon	58741	58776	.	-	.	ID=contig4_pilon.trna250.exon2;Parent=contig4_pilon.trna250;
contig4_pilon	tRNAscan-SE	tRNA	58892	58993	31.0	-	.	ID=contig4_pilon.trna249;Name=contig4_pilon.tRNA249-LeuAAG;isotype=Leu;anticodon=AAG;gene_biotype=tRNA;
contig4_pilon	tRNAscan-SE	exon	58958	58993	.	-	.	ID=contig4_pilon.trna249.exon1;Parent=contig4_pilon.trna249;
contig4_pilon	tRNAscan-SE	exon	58892	58933	.	-	.	ID=contig4_pilon.trna249.exon2;Parent=contig4_pilon.trna249;
contig4_pilon	tRNAscan-SE	tRNA	59393	59463	43.1	-	.	ID=contig4_pilon.trna248;Name=contig4_pilon.tRNA248-GluTTC;isotype=Glu;anticodon=TTC;gene_biotype=tRNA;
contig4_pilon	tRNAscan-SE	exon	59393	59463	.	-	.	ID=contig4_pilon.trna248.exon1;Parent=contig4_pilon.trna248;
contig4_pilon	tRNAscan-SE	tRNA	59535	59607	72.4	-	.	ID=contig4_pilon.trna247;Name=contig4_pilon.tRNA247-PheGAA;isotype=Phe;anticodon=GAA;gene_biotype=tRNA;
contig4_pilon	tRNAscan-SE	exon	59535	59607	.	-	.	ID=contig4_pilon.trna247.exon1;Parent=contig4_pilon.trna247;
contig4_pilon	tRNAscan-SE	tRNA	59737	59818	64.1	-	.	ID=contig4_pilon.trna246;Name=contig4_pilon.tRNA246-ArgACG;isotype=Arg;anticodon=ACG;gene_biotype=tRNA;
contig4_pilon	tRNAscan-SE	exon	59782	59818	.	-	.	ID=contig4_pilon.trna246.exon1;Parent=contig4_pilon.trna246;
contig4_pilon	tRNAscan-SE	exon	59737	59772	.	-	.	ID=contig4_pilon.trna246.exon2;Parent=contig4_pilon.trna246;
contig4_pilon	tRNAscan-SE	tRNA	60090	60173	75.0	+	.	ID=contig4_pilon.trna49;Name=contig4_pilon.tRNA49-LysCTT;isotype=Lys;anticodon=CTT;gene_biotype=tRNA;
contig4_pilon	tRNAscan-SE	exon	60090	60128	.	+	.	ID=contig4_pilon.trna49.exon1;Parent=contig4_pilon.trna49;
contig4_pilon	tRNAscan-SE	exon	60138	60173	.	+	.	ID=contig4_pilon.trna49.exon2;Parent=contig4_pilon.trna49;
contig4_pilon	tRNAscan-SE	tRNA	60246	60316	73.5	-	.	ID=contig4_pilon.trna245;Name=contig4_pilon.tRNA245-GlyGCC;isotype=Gly;anticodon=GCC;gene_biotype=tRNA;
contig4_pilon	tRNAscan-SE	exon	60246	60316	.	-	.	ID=contig4_pilon.trna245.exon1;Parent=contig4_pilon.trna245;
contig4_pilon	tRNAscan-SE	tRNA	60578	60663	57.0	+	.	ID=contig4_pilon.trna50;Name=contig4_pilon.tRNA50-IleAAT;isotype=Ile;anticodon=AAT;gene_biotype=tRNA;
contig4_pilon	tRNAscan-SE	exon	60578	60615	.	+	.	ID=contig4_pilon.trna50.exon1;Parent=contig4_pilon.trna50;
contig4_pilon	tRNAscan-SE	exon	60628	60663	.	+	.	ID=contig4_pilon.trna50.exon2;Parent=contig4_pilon.trna50;
contig4_pilon	tRNAscan-SE	tRNA	60808	60903	65.2	-	.	ID=contig4_pilon.trna244;Name=contig4_pilon.tRNA244-GlnTTG;isotype=Gln;anticodon=TTG;gene_biotype=tRNA;
contig4_pilon	tRNAscan-SE	exon	60867	60903	.	-	.	ID=contig4_pilon.trna244.exon1;Parent=contig4_pilon.trna244;
contig4_pilon	tRNAscan-SE	exon	60808	60842	.	-	.	ID=contig4_pilon.trna244.exon2;Parent=contig4_pilon.trna244;
contig4_pilon	tRNAscan-SE	tRNA	61972	62043	68.9	-	.	ID=contig4_pilon.trna243;Name=contig4_pilon.tRNA243-GluCTC;isotype=Glu;anticodon=CTC;gene_biotype=tRNA;
contig4_pilon	tRNAscan-SE	exon	61972	62043	.	-	.	ID=contig4_pilon.trna243.exon1;Parent=contig4_pilon.trna243;
contig4_pilon	tRNAscan-SE	tRNA	62118	62226	57.8	-	.	ID=contig4_pilon.trna242;Name=contig4_pilon.tRNA242-LeuCAA;isotype=Leu;anticodon=CAA;gene_biotype=tRNA;
contig4_pilon	tRNAscan-SE	exon	62189	62226	.	-	.	ID=contig4_pilon.trna242.exon1;Parent=contig4_pilon.trna242;
contig4_pilon	tRNAscan-SE	exon	62118	62161	.	-	.	ID=contig4_pilon.trna242.exon2;Parent=contig4_pilon.trna242;
contig4_pilon	tRNAscan-SE	tRNA	62405	62477	69.8	-	.	ID=contig4_pilon.trna241;Name=contig4_pilon.tRNA241-AsnGTT;isotype=Asn;anticodon=GTT;gene_biotype=tRNA;
contig4_pilon	tRNAscan-SE	exon	62405	62477	.	-	.	ID=contig4_pilon.trna241.exon1;Parent=contig4_pilon.trna241;
contig4_pilon	tRNAscan-SE	tRNA	62501	62587	58.0	-	.	ID=contig4_pilon.trna240;Name=contig4_pilon.tRNA240-MetCAT;isotype=Met;anticodon=CAT;gene_biotype=tRNA;
contig4_pilon	tRNAscan-SE	exon	62550	62587	.	-	.	ID=contig4_pilon.trna240.exon1;Parent=contig4_pilon.trna240;
contig4_pilon	tRNAscan-SE	exon	62501	62536	.	-	.	ID=contig4_pilon.trna240.exon2;Parent=contig4_pilon.trna240;
contig4_pilon	tRNAscan-SE	tRNA	62782	62853	80.3	+	.	ID=contig4_pilon.trna51;Name=contig4_pilon.tRNA51-ThrAGT;isotype=Thr;anticodon=AGT;gene_biotype=tRNA;
contig4_pilon	tRNAscan-SE	exon	62782	62853	.	+	.	ID=contig4_pilon.trna51.exon1;Parent=contig4_pilon.trna51;
contig4_pilon	tRNAscan-SE	tRNA	63029	63098	54.1	+	.	ID=contig4_pilon.trna52;Name=contig4_pilon.tRNA52-AspGTC;isotype=Asp;anticodon=GTC;gene_biotype=tRNA;
contig4_pilon	tRNAscan-SE	exon	63029	63098	.	+	.	ID=contig4_pilon.trna52.exon1;Parent=contig4_pilon.trna52;
contig4_pilon	tRNAscan-SE	tRNA	63165	63246	79.9	+	.	ID=contig4_pilon.trna53;Name=contig4_pilon.tRNA53-SerAGA;isotype=Ser;anticodon=AGA;gene_biotype=tRNA;
contig4_pilon	tRNAscan-SE	exon	63165	63246	.	+	.	ID=contig4_pilon.trna53.exon1;Parent=contig4_pilon.trna53;
contig4_pilon	tRNAscan-SE	tRNA	63466	63549	60.8	-	.	ID=contig4_pilon.trna239;Name=contig4_pilon.tRNA239-ValAAC;isotype=Val;anticodon=AAC;gene_biotype=tRNA;
contig4_pilon	tRNAscan-SE	exon	63512	63549	.	-	.	ID=contig4_pilon.trna239.exon1;Parent=contig4_pilon.trna239;
contig4_pilon	tRNAscan-SE	exon	63466	63501	.	-	.	ID=contig4_pilon.trna239.exon2;Parent=contig4_pilon.trna239;
contig4_pilon	tRNAscan-SE	tRNA	63731	63816	49.8	-	.	ID=contig4_pilon.trna238;Name=contig4_pilon.tRNA238-AlaAGC;isotype=Ala;anticodon=AGC;gene_biotype=tRNA;
contig4_pilon	tRNAscan-SE	exon	63779	63816	.	-	.	ID=contig4_pilon.trna238.exon1;Parent=contig4_pilon.trna238;
contig4_pilon	tRNAscan-SE	exon	63731	63766	.	-	.	ID=contig4_pilon.trna238.exon2;Parent=contig4_pilon.trna238;
contig4_pilon	tRNAscan-SE	tRNA	65013	65101	57.7	-	.	ID=contig4_pilon.trna237;Name=contig4_pilon.tRNA237-TyrGTA;isotype=Tyr;anticodon=GTA;gene_biotype=tRNA;
contig4_pilon	tRNAscan-SE	exon	65064	65101	.	-	.	ID=contig4_pilon.trna237.exon1;Parent=contig4_pilon.trna237;
contig4_pilon	tRNAscan-SE	exon	65013	65048	.	-	.	ID=contig4_pilon.trna237.exon2;Parent=contig4_pilon.trna237;
contig4_pilon	tRNAscan-SE	tRNA	65164	65266	45.3	-	.	ID=contig4_pilon.trna236;Name=contig4_pilon.tRNA236-LeuAAG;isotype=Leu;anticodon=AAG;gene_biotype=tRNA;
contig4_pilon	tRNAscan-SE	exon	65230	65266	.	-	.	ID=contig4_pilon.trna236.exon1;Parent=contig4_pilon.trna236;
contig4_pilon	tRNAscan-SE	exon	65164	65205	.	-	.	ID=contig4_pilon.trna236.exon2;Parent=contig4_pilon.trna236;
contig4_pilon	tRNAscan-SE	tRNA	65666	65736	43.1	-	.	ID=contig4_pilon.trna235;Name=contig4_pilon.tRNA235-GluTTC;isotype=Glu;anticodon=TTC;gene_biotype=tRNA;
contig4_pilon	tRNAscan-SE	exon	65666	65736	.	-	.	ID=contig4_pilon.trna235.exon1;Parent=contig4_pilon.trna235;
contig4_pilon	tRNAscan-SE	tRNA	65808	65880	72.4	-	.	ID=contig4_pilon.trna234;Name=contig4_pilon.tRNA234-PheGAA;isotype=Phe;anticodon=GAA;gene_biotype=tRNA;
contig4_pilon	tRNAscan-SE	exon	65808	65880	.	-	.	ID=contig4_pilon.trna234.exon1;Parent=contig4_pilon.trna234;
contig4_pilon	tRNAscan-SE	tRNA	66010	66091	64.1	-	.	ID=contig4_pilon.trna233;Name=contig4_pilon.tRNA233-ArgACG;isotype=Arg;anticodon=ACG;gene_biotype=tRNA;
contig4_pilon	tRNAscan-SE	exon	66055	66091	.	-	.	ID=contig4_pilon.trna233.exon1;Parent=contig4_pilon.trna233;
contig4_pilon	tRNAscan-SE	exon	66010	66045	.	-	.	ID=contig4_pilon.trna233.exon2;Parent=contig4_pilon.trna233;
contig4_pilon	tRNAscan-SE	tRNA	66363	66446	75.0	+	.	ID=contig4_pilon.trna54;Name=contig4_pilon.tRNA54-LysCTT;isotype=Lys;anticodon=CTT;gene_biotype=tRNA;
contig4_pilon	tRNAscan-SE	exon	66363	66401	.	+	.	ID=contig4_pilon.trna54.exon1;Parent=contig4_pilon.trna54;
contig4_pilon	tRNAscan-SE	exon	66411	66446	.	+	.	ID=contig4_pilon.trna54.exon2;Parent=contig4_pilon.trna54;
contig4_pilon	tRNAscan-SE	tRNA	66519	66588	65.4	-	.	ID=contig4_pilon.trna232;Name=contig4_pilon.tRNA232-GlyGCC;isotype=Gly;anticodon=GCC;gene_biotype=tRNA;
contig4_pilon	tRNAscan-SE	exon	66519	66588	.	-	.	ID=contig4_pilon.trna232.exon1;Parent=contig4_pilon.trna232;
contig4_pilon	tRNAscan-SE	tRNA	66849	66934	57.0	+	.	ID=contig4_pilon.trna55;Name=contig4_pilon.tRNA55-IleAAT;isotype=Ile;anticodon=AAT;gene_biotype=tRNA;
contig4_pilon	tRNAscan-SE	exon	66849	66886	.	+	.	ID=contig4_pilon.trna55.exon1;Parent=contig4_pilon.trna55;
contig4_pilon	tRNAscan-SE	exon	66899	66934	.	+	.	ID=contig4_pilon.trna55.exon2;Parent=contig4_pilon.trna55;
contig4_pilon	tRNAscan-SE	tRNA	67079	67174	65.2	-	.	ID=contig4_pilon.trna231;Name=contig4_pilon.tRNA231-GlnTTG;isotype=Gln;anticodon=TTG;gene_biotype=tRNA;
contig4_pilon	tRNAscan-SE	exon	67138	67174	.	-	.	ID=contig4_pilon.trna231.exon1;Parent=contig4_pilon.trna231;
contig4_pilon	tRNAscan-SE	exon	67079	67113	.	-	.	ID=contig4_pilon.trna231.exon2;Parent=contig4_pilon.trna231;
contig4_pilon	tRNAscan-SE	tRNA	68243	68314	68.9	-	.	ID=contig4_pilon.trna230;Name=contig4_pilon.tRNA230-GluCTC;isotype=Glu;anticodon=CTC;gene_biotype=tRNA;
contig4_pilon	tRNAscan-SE	exon	68243	68314	.	-	.	ID=contig4_pilon.trna230.exon1;Parent=contig4_pilon.trna230;
contig4_pilon	tRNAscan-SE	tRNA	68389	68497	57.8	-	.	ID=contig4_pilon.trna229;Name=contig4_pilon.tRNA229-LeuCAA;isotype=Leu;anticodon=CAA;gene_biotype=tRNA;
contig4_pilon	tRNAscan-SE	exon	68460	68497	.	-	.	ID=contig4_pilon.trna229.exon1;Parent=contig4_pilon.trna229;
contig4_pilon	tRNAscan-SE	exon	68389	68432	.	-	.	ID=contig4_pilon.trna229.exon2;Parent=contig4_pilon.trna229;
contig4_pilon	tRNAscan-SE	tRNA	68676	68748	69.8	-	.	ID=contig4_pilon.trna228;Name=contig4_pilon.tRNA228-AsnGTT;isotype=Asn;anticodon=GTT;gene_biotype=tRNA;
contig4_pilon	tRNAscan-SE	exon	68676	68748	.	-	.	ID=contig4_pilon.trna228.exon1;Parent=contig4_pilon.trna228;
contig4_pilon	tRNAscan-SE	tRNA	68772	68858	58.0	-	.	ID=contig4_pilon.trna227;Name=contig4_pilon.tRNA227-MetCAT;isotype=Met;anticodon=CAT;gene_biotype=tRNA;
contig4_pilon	tRNAscan-SE	exon	68821	68858	.	-	.	ID=contig4_pilon.trna227.exon1;Parent=contig4_pilon.trna227;
contig4_pilon	tRNAscan-SE	exon	68772	68807	.	-	.	ID=contig4_pilon.trna227.exon2;Parent=contig4_pilon.trna227;
contig4_pilon	tRNAscan-SE	tRNA	69053	69124	80.3	+	.	ID=contig4_pilon.trna56;Name=contig4_pilon.tRNA56-ThrAGT;isotype=Thr;anticodon=AGT;gene_biotype=tRNA;
contig4_pilon	tRNAscan-SE	exon	69053	69124	.	+	.	ID=contig4_pilon.trna56.exon1;Parent=contig4_pilon.trna56;
contig4_pilon	tRNAscan-SE	tRNA	69303	69372	54.1	+	.	ID=contig4_pilon.trna57;Name=contig4_pilon.tRNA57-AspGTC;isotype=Asp;anticodon=GTC;gene_biotype=tRNA;
contig4_pilon	tRNAscan-SE	exon	69303	69372	.	+	.	ID=contig4_pilon.trna57.exon1;Parent=contig4_pilon.trna57;
contig4_pilon	tRNAscan-SE	tRNA	69439	69520	79.9	+	.	ID=contig4_pilon.trna58;Name=contig4_pilon.tRNA58-SerAGA;isotype=Ser;anticodon=AGA;gene_biotype=tRNA;
contig4_pilon	tRNAscan-SE	exon	69439	69520	.	+	.	ID=contig4_pilon.trna58.exon1;Parent=contig4_pilon.trna58;
contig4_pilon	tRNAscan-SE	tRNA	69740	69823	60.8	-	.	ID=contig4_pilon.trna226;Name=contig4_pilon.tRNA226-ValAAC;isotype=Val;anticodon=AAC;gene_biotype=tRNA;
contig4_pilon	tRNAscan-SE	exon	69786	69823	.	-	.	ID=contig4_pilon.trna226.exon1;Parent=contig4_pilon.trna226;
contig4_pilon	tRNAscan-SE	exon	69740	69775	.	-	.	ID=contig4_pilon.trna226.exon2;Parent=contig4_pilon.trna226;
contig4_pilon	tRNAscan-SE	tRNA	70007	70092	49.8	-	.	ID=contig4_pilon.trna225;Name=contig4_pilon.tRNA225-AlaAGC;isotype=Ala;anticodon=AGC;gene_biotype=tRNA;
contig4_pilon	tRNAscan-SE	exon	70055	70092	.	-	.	ID=contig4_pilon.trna225.exon1;Parent=contig4_pilon.trna225;
contig4_pilon	tRNAscan-SE	exon	70007	70042	.	-	.	ID=contig4_pilon.trna225.exon2;Parent=contig4_pilon.trna225;
contig4_pilon	tRNAscan-SE	tRNA	71300	71388	57.7	-	.	ID=contig4_pilon.trna224;Name=contig4_pilon.tRNA224-TyrGTA;isotype=Tyr;anticodon=GTA;gene_biotype=tRNA;
contig4_pilon	tRNAscan-SE	exon	71351	71388	.	-	.	ID=contig4_pilon.trna224.exon1;Parent=contig4_pilon.trna224;
contig4_pilon	tRNAscan-SE	exon	71300	71335	.	-	.	ID=contig4_pilon.trna224.exon2;Parent=contig4_pilon.trna224;
contig4_pilon	tRNAscan-SE	tRNA	71454	71556	45.3	-	.	ID=contig4_pilon.trna223;Name=contig4_pilon.tRNA223-LeuAAG;isotype=Leu;anticodon=AAG;gene_biotype=tRNA;
contig4_pilon	tRNAscan-SE	exon	71520	71556	.	-	.	ID=contig4_pilon.trna223.exon1;Parent=contig4_pilon.trna223;
contig4_pilon	tRNAscan-SE	exon	71454	71495	.	-	.	ID=contig4_pilon.trna223.exon2;Parent=contig4_pilon.trna223;
contig4_pilon	tRNAscan-SE	tRNA	71957	72027	43.1	-	.	ID=contig4_pilon.trna222;Name=contig4_pilon.tRNA222-GluTTC;isotype=Glu;anticodon=TTC;gene_biotype=tRNA;
contig4_pilon	tRNAscan-SE	exon	71957	72027	.	-	.	ID=contig4_pilon.trna222.exon1;Parent=contig4_pilon.trna222;
contig4_pilon	tRNAscan-SE	tRNA	72099	72171	72.4	-	.	ID=contig4_pilon.trna221;Name=contig4_pilon.tRNA221-PheGAA;isotype=Phe;anticodon=GAA;gene_biotype=tRNA;
contig4_pilon	tRNAscan-SE	exon	72099	72171	.	-	.	ID=contig4_pilon.trna221.exon1;Parent=contig4_pilon.trna221;
contig4_pilon	tRNAscan-SE	tRNA	72301	72382	64.1	-	.	ID=contig4_pilon.trna220;Name=contig4_pilon.tRNA220-ArgACG;isotype=Arg;anticodon=ACG;gene_biotype=tRNA;
contig4_pilon	tRNAscan-SE	exon	72346	72382	.	-	.	ID=contig4_pilon.trna220.exon1;Parent=contig4_pilon.trna220;
contig4_pilon	tRNAscan-SE	exon	72301	72336	.	-	.	ID=contig4_pilon.trna220.exon2;Parent=contig4_pilon.trna220;
contig4_pilon	tRNAscan-SE	tRNA	72654	72737	75.0	+	.	ID=contig4_pilon.trna59;Name=contig4_pilon.tRNA59-LysCTT;isotype=Lys;anticodon=CTT;gene_biotype=tRNA;
contig4_pilon	tRNAscan-SE	exon	72654	72692	.	+	.	ID=contig4_pilon.trna59.exon1;Parent=contig4_pilon.trna59;
contig4_pilon	tRNAscan-SE	exon	72702	72737	.	+	.	ID=contig4_pilon.trna59.exon2;Parent=contig4_pilon.trna59;
contig4_pilon	tRNAscan-SE	tRNA	72810	72879	65.4	-	.	ID=contig4_pilon.trna219;Name=contig4_pilon.tRNA219-GlyGCC;isotype=Gly;anticodon=GCC;gene_biotype=tRNA;
contig4_pilon	tRNAscan-SE	exon	72810	72879	.	-	.	ID=contig4_pilon.trna219.exon1;Parent=contig4_pilon.trna219;
contig4_pilon	tRNAscan-SE	tRNA	73140	73225	57.0	+	.	ID=contig4_pilon.trna60;Name=contig4_pilon.tRNA60-IleAAT;isotype=Ile;anticodon=AAT;gene_biotype=tRNA;
contig4_pilon	tRNAscan-SE	exon	73140	73177	.	+	.	ID=contig4_pilon.trna60.exon1;Parent=contig4_pilon.trna60;
contig4_pilon	tRNAscan-SE	exon	73190	73225	.	+	.	ID=contig4_pilon.trna60.exon2;Parent=contig4_pilon.trna60;
contig4_pilon	tRNAscan-SE	tRNA	73370	73465	65.2	-	.	ID=contig4_pilon.trna218;Name=contig4_pilon.tRNA218-GlnTTG;isotype=Gln;anticodon=TTG;gene_biotype=tRNA;
contig4_pilon	tRNAscan-SE	exon	73429	73465	.	-	.	ID=contig4_pilon.trna218.exon1;Parent=contig4_pilon.trna218;
contig4_pilon	tRNAscan-SE	exon	73370	73404	.	-	.	ID=contig4_pilon.trna218.exon2;Parent=contig4_pilon.trna218;
contig4_pilon	tRNAscan-SE	tRNA	74534	74605	68.9	-	.	ID=contig4_pilon.trna217;Name=contig4_pilon.tRNA217-GluCTC;isotype=Glu;anticodon=CTC;gene_biotype=tRNA;
contig4_pilon	tRNAscan-SE	exon	74534	74605	.	-	.	ID=contig4_pilon.trna217.exon1;Parent=contig4_pilon.trna217;
contig4_pilon	tRNAscan-SE	tRNA	74680	74788	57.8	-	.	ID=contig4_pilon.trna216;Name=contig4_pilon.tRNA216-LeuCAA;isotype=Leu;anticodon=CAA;gene_biotype=tRNA;
contig4_pilon	tRNAscan-SE	exon	74751	74788	.	-	.	ID=contig4_pilon.trna216.exon1;Parent=contig4_pilon.trna216;
contig4_pilon	tRNAscan-SE	exon	74680	74723	.	-	.	ID=contig4_pilon.trna216.exon2;Parent=contig4_pilon.trna216;
contig4_pilon	tRNAscan-SE	tRNA	74967	75039	69.8	-	.	ID=contig4_pilon.trna215;Name=contig4_pilon.tRNA215-AsnGTT;isotype=Asn;anticodon=GTT;gene_biotype=tRNA;
contig4_pilon	tRNAscan-SE	exon	74967	75039	.	-	.	ID=contig4_pilon.trna215.exon1;Parent=contig4_pilon.trna215;
contig4_pilon	tRNAscan-SE	tRNA	75063	75149	58.0	-	.	ID=contig4_pilon.trna214;Name=contig4_pilon.tRNA214-MetCAT;isotype=Met;anticodon=CAT;gene_biotype=tRNA;
contig4_pilon	tRNAscan-SE	exon	75112	75149	.	-	.	ID=contig4_pilon.trna214.exon1;Parent=contig4_pilon.trna214;
contig4_pilon	tRNAscan-SE	exon	75063	75098	.	-	.	ID=contig4_pilon.trna214.exon2;Parent=contig4_pilon.trna214;
contig4_pilon	tRNAscan-SE	tRNA	75344	75415	80.3	+	.	ID=contig4_pilon.trna61;Name=contig4_pilon.tRNA61-ThrAGT;isotype=Thr;anticodon=AGT;gene_biotype=tRNA;
contig4_pilon	tRNAscan-SE	exon	75344	75415	.	+	.	ID=contig4_pilon.trna61.exon1;Parent=contig4_pilon.trna61;
contig4_pilon	tRNAscan-SE	tRNA	75591	75661	62.7	+	.	ID=contig4_pilon.trna62;Name=contig4_pilon.tRNA62-AspGTC;isotype=Asp;anticodon=GTC;gene_biotype=tRNA;
contig4_pilon	tRNAscan-SE	exon	75591	75661	.	+	.	ID=contig4_pilon.trna62.exon1;Parent=contig4_pilon.trna62;
contig4_pilon	tRNAscan-SE	tRNA	75729	75810	79.9	+	.	ID=contig4_pilon.trna63;Name=contig4_pilon.tRNA63-SerAGA;isotype=Ser;anticodon=AGA;gene_biotype=tRNA;
contig4_pilon	tRNAscan-SE	exon	75729	75810	.	+	.	ID=contig4_pilon.trna63.exon1;Parent=contig4_pilon.trna63;
contig4_pilon	tRNAscan-SE	tRNA	76032	76115	60.8	-	.	ID=contig4_pilon.trna213;Name=contig4_pilon.tRNA213-ValAAC;isotype=Val;anticodon=AAC;gene_biotype=tRNA;
contig4_pilon	tRNAscan-SE	exon	76078	76115	.	-	.	ID=contig4_pilon.trna213.exon1;Parent=contig4_pilon.trna213;
contig4_pilon	tRNAscan-SE	exon	76032	76067	.	-	.	ID=contig4_pilon.trna213.exon2;Parent=contig4_pilon.trna213;
contig4_pilon	tRNAscan-SE	tRNA	76299	76384	49.8	-	.	ID=contig4_pilon.trna212;Name=contig4_pilon.tRNA212-AlaAGC;isotype=Ala;anticodon=AGC;gene_biotype=tRNA;
contig4_pilon	tRNAscan-SE	exon	76347	76384	.	-	.	ID=contig4_pilon.trna212.exon1;Parent=contig4_pilon.trna212;
contig4_pilon	tRNAscan-SE	exon	76299	76334	.	-	.	ID=contig4_pilon.trna212.exon2;Parent=contig4_pilon.trna212;
contig4_pilon	tRNAscan-SE	tRNA	77596	77684	57.7	-	.	ID=contig4_pilon.trna211;Name=contig4_pilon.tRNA211-TyrGTA;isotype=Tyr;anticodon=GTA;gene_biotype=tRNA;
contig4_pilon	tRNAscan-SE	exon	77647	77684	.	-	.	ID=contig4_pilon.trna211.exon1;Parent=contig4_pilon.trna211;
contig4_pilon	tRNAscan-SE	exon	77596	77631	.	-	.	ID=contig4_pilon.trna211.exon2;Parent=contig4_pilon.trna211;
contig4_pilon	tRNAscan-SE	tRNA	77750	77852	45.3	-	.	ID=contig4_pilon.trna210;Name=contig4_pilon.tRNA210-LeuAAG;isotype=Leu;anticodon=AAG;gene_biotype=tRNA;
contig4_pilon	tRNAscan-SE	exon	77816	77852	.	-	.	ID=contig4_pilon.trna210.exon1;Parent=contig4_pilon.trna210;
contig4_pilon	tRNAscan-SE	exon	77750	77791	.	-	.	ID=contig4_pilon.trna210.exon2;Parent=contig4_pilon.trna210;
contig4_pilon	tRNAscan-SE	tRNA	78253	78323	43.1	-	.	ID=contig4_pilon.trna209;Name=contig4_pilon.tRNA209-GluTTC;isotype=Glu;anticodon=TTC;gene_biotype=tRNA;
contig4_pilon	tRNAscan-SE	exon	78253	78323	.	-	.	ID=contig4_pilon.trna209.exon1;Parent=contig4_pilon.trna209;
contig4_pilon	tRNAscan-SE	tRNA	78395	78467	72.4	-	.	ID=contig4_pilon.trna208;Name=contig4_pilon.tRNA208-PheGAA;isotype=Phe;anticodon=GAA;gene_biotype=tRNA;
contig4_pilon	tRNAscan-SE	exon	78395	78467	.	-	.	ID=contig4_pilon.trna208.exon1;Parent=contig4_pilon.trna208;
contig4_pilon	tRNAscan-SE	tRNA	78597	78678	64.1	-	.	ID=contig4_pilon.trna207;Name=contig4_pilon.tRNA207-ArgACG;isotype=Arg;anticodon=ACG;gene_biotype=tRNA;
contig4_pilon	tRNAscan-SE	exon	78642	78678	.	-	.	ID=contig4_pilon.trna207.exon1;Parent=contig4_pilon.trna207;
contig4_pilon	tRNAscan-SE	exon	78597	78632	.	-	.	ID=contig4_pilon.trna207.exon2;Parent=contig4_pilon.trna207;
contig4_pilon	tRNAscan-SE	tRNA	78950	79033	75.0	+	.	ID=contig4_pilon.trna64;Name=contig4_pilon.tRNA64-LysCTT;isotype=Lys;anticodon=CTT;gene_biotype=tRNA;
contig4_pilon	tRNAscan-SE	exon	78950	78988	.	+	.	ID=contig4_pilon.trna64.exon1;Parent=contig4_pilon.trna64;
contig4_pilon	tRNAscan-SE	exon	78998	79033	.	+	.	ID=contig4_pilon.trna64.exon2;Parent=contig4_pilon.trna64;
contig4_pilon	tRNAscan-SE	tRNA	79104	79174	73.5	-	.	ID=contig4_pilon.trna206;Name=contig4_pilon.tRNA206-GlyGCC;isotype=Gly;anticodon=GCC;gene_biotype=tRNA;
contig4_pilon	tRNAscan-SE	exon	79104	79174	.	-	.	ID=contig4_pilon.trna206.exon1;Parent=contig4_pilon.trna206;
contig4_pilon	tRNAscan-SE	tRNA	79435	79520	57.0	+	.	ID=contig4_pilon.trna65;Name=contig4_pilon.tRNA65-IleAAT;isotype=Ile;anticodon=AAT;gene_biotype=tRNA;
contig4_pilon	tRNAscan-SE	exon	79435	79472	.	+	.	ID=contig4_pilon.trna65.exon1;Parent=contig4_pilon.trna65;
contig4_pilon	tRNAscan-SE	exon	79485	79520	.	+	.	ID=contig4_pilon.trna65.exon2;Parent=contig4_pilon.trna65;
contig4_pilon	tRNAscan-SE	tRNA	79665	79760	65.2	-	.	ID=contig4_pilon.trna205;Name=contig4_pilon.tRNA205-GlnTTG;isotype=Gln;anticodon=TTG;gene_biotype=tRNA;
contig4_pilon	tRNAscan-SE	exon	79724	79760	.	-	.	ID=contig4_pilon.trna205.exon1;Parent=contig4_pilon.trna205;
contig4_pilon	tRNAscan-SE	exon	79665	79699	.	-	.	ID=contig4_pilon.trna205.exon2;Parent=contig4_pilon.trna205;
contig4_pilon	tRNAscan-SE	tRNA	80829	80900	68.9	-	.	ID=contig4_pilon.trna204;Name=contig4_pilon.tRNA204-GluCTC;isotype=Glu;anticodon=CTC;gene_biotype=tRNA;
contig4_pilon	tRNAscan-SE	exon	80829	80900	.	-	.	ID=contig4_pilon.trna204.exon1;Parent=contig4_pilon.trna204;
contig4_pilon	tRNAscan-SE	tRNA	80975	81083	57.8	-	.	ID=contig4_pilon.trna203;Name=contig4_pilon.tRNA203-LeuCAA;isotype=Leu;anticodon=CAA;gene_biotype=tRNA;
contig4_pilon	tRNAscan-SE	exon	81046	81083	.	-	.	ID=contig4_pilon.trna203.exon1;Parent=contig4_pilon.trna203;
contig4_pilon	tRNAscan-SE	exon	80975	81018	.	-	.	ID=contig4_pilon.trna203.exon2;Parent=contig4_pilon.trna203;
contig4_pilon	tRNAscan-SE	tRNA	81262	81334	69.8	-	.	ID=contig4_pilon.trna202;Name=contig4_pilon.tRNA202-AsnGTT;isotype=Asn;anticodon=GTT;gene_biotype=tRNA;
contig4_pilon	tRNAscan-SE	exon	81262	81334	.	-	.	ID=contig4_pilon.trna202.exon1;Parent=contig4_pilon.trna202;
contig4_pilon	tRNAscan-SE	tRNA	81358	81444	58.0	-	.	ID=contig4_pilon.trna201;Name=contig4_pilon.tRNA201-MetCAT;isotype=Met;anticodon=CAT;gene_biotype=tRNA;
contig4_pilon	tRNAscan-SE	exon	81407	81444	.	-	.	ID=contig4_pilon.trna201.exon1;Parent=contig4_pilon.trna201;
contig4_pilon	tRNAscan-SE	exon	81358	81393	.	-	.	ID=contig4_pilon.trna201.exon2;Parent=contig4_pilon.trna201;
contig4_pilon	tRNAscan-SE	tRNA	81639	81710	80.3	+	.	ID=contig4_pilon.trna66;Name=contig4_pilon.tRNA66-ThrAGT;isotype=Thr;anticodon=AGT;gene_biotype=tRNA;
contig4_pilon	tRNAscan-SE	exon	81639	81710	.	+	.	ID=contig4_pilon.trna66.exon1;Parent=contig4_pilon.trna66;
contig4_pilon	tRNAscan-SE	tRNA	81886	81956	62.7	+	.	ID=contig4_pilon.trna67;Name=contig4_pilon.tRNA67-AspGTC;isotype=Asp;anticodon=GTC;gene_biotype=tRNA;
contig4_pilon	tRNAscan-SE	exon	81886	81956	.	+	.	ID=contig4_pilon.trna67.exon1;Parent=contig4_pilon.trna67;
contig4_pilon	tRNAscan-SE	tRNA	82024	82105	79.9	+	.	ID=contig4_pilon.trna68;Name=contig4_pilon.tRNA68-SerAGA;isotype=Ser;anticodon=AGA;gene_biotype=tRNA;
contig4_pilon	tRNAscan-SE	exon	82024	82105	.	+	.	ID=contig4_pilon.trna68.exon1;Parent=contig4_pilon.trna68;
contig4_pilon	tRNAscan-SE	tRNA	82325	82408	60.8	-	.	ID=contig4_pilon.trna200;Name=contig4_pilon.tRNA200-ValAAC;isotype=Val;anticodon=AAC;gene_biotype=tRNA;
contig4_pilon	tRNAscan-SE	exon	82371	82408	.	-	.	ID=contig4_pilon.trna200.exon1;Parent=contig4_pilon.trna200;
contig4_pilon	tRNAscan-SE	exon	82325	82360	.	-	.	ID=contig4_pilon.trna200.exon2;Parent=contig4_pilon.trna200;
contig4_pilon	tRNAscan-SE	tRNA	82590	82675	49.8	-	.	ID=contig4_pilon.trna199;Name=contig4_pilon.tRNA199-AlaAGC;isotype=Ala;anticodon=AGC;gene_biotype=tRNA;
contig4_pilon	tRNAscan-SE	exon	82638	82675	.	-	.	ID=contig4_pilon.trna199.exon1;Parent=contig4_pilon.trna199;
contig4_pilon	tRNAscan-SE	exon	82590	82625	.	-	.	ID=contig4_pilon.trna199.exon2;Parent=contig4_pilon.trna199;
contig4_pilon	tRNAscan-SE	tRNA	83885	83973	57.7	-	.	ID=contig4_pilon.trna198;Name=contig4_pilon.tRNA198-TyrGTA;isotype=Tyr;anticodon=GTA;gene_biotype=tRNA;
contig4_pilon	tRNAscan-SE	exon	83936	83973	.	-	.	ID=contig4_pilon.trna198.exon1;Parent=contig4_pilon.trna198;
contig4_pilon	tRNAscan-SE	exon	83885	83920	.	-	.	ID=contig4_pilon.trna198.exon2;Parent=contig4_pilon.trna198;
contig4_pilon	tRNAscan-SE	tRNA	84039	84141	45.3	-	.	ID=contig4_pilon.trna197;Name=contig4_pilon.tRNA197-LeuAAG;isotype=Leu;anticodon=AAG;gene_biotype=tRNA;
contig4_pilon	tRNAscan-SE	exon	84105	84141	.	-	.	ID=contig4_pilon.trna197.exon1;Parent=contig4_pilon.trna197;
contig4_pilon	tRNAscan-SE	exon	84039	84080	.	-	.	ID=contig4_pilon.trna197.exon2;Parent=contig4_pilon.trna197;
contig4_pilon	tRNAscan-SE	tRNA	84542	84612	43.1	-	.	ID=contig4_pilon.trna196;Name=contig4_pilon.tRNA196-GluTTC;isotype=Glu;anticodon=TTC;gene_biotype=tRNA;
contig4_pilon	tRNAscan-SE	exon	84542	84612	.	-	.	ID=contig4_pilon.trna196.exon1;Parent=contig4_pilon.trna196;
contig4_pilon	tRNAscan-SE	tRNA	84684	84756	72.4	-	.	ID=contig4_pilon.trna195;Name=contig4_pilon.tRNA195-PheGAA;isotype=Phe;anticodon=GAA;gene_biotype=tRNA;
contig4_pilon	tRNAscan-SE	exon	84684	84756	.	-	.	ID=contig4_pilon.trna195.exon1;Parent=contig4_pilon.trna195;
contig4_pilon	tRNAscan-SE	tRNA	84886	84967	64.1	-	.	ID=contig4_pilon.trna194;Name=contig4_pilon.tRNA194-ArgACG;isotype=Arg;anticodon=ACG;gene_biotype=tRNA;
contig4_pilon	tRNAscan-SE	exon	84931	84967	.	-	.	ID=contig4_pilon.trna194.exon1;Parent=contig4_pilon.trna194;
contig4_pilon	tRNAscan-SE	exon	84886	84921	.	-	.	ID=contig4_pilon.trna194.exon2;Parent=contig4_pilon.trna194;
contig4_pilon	tRNAscan-SE	tRNA	85239	85322	75.0	+	.	ID=contig4_pilon.trna69;Name=contig4_pilon.tRNA69-LysCTT;isotype=Lys;anticodon=CTT;gene_biotype=tRNA;
contig4_pilon	tRNAscan-SE	exon	85239	85277	.	+	.	ID=contig4_pilon.trna69.exon1;Parent=contig4_pilon.trna69;
contig4_pilon	tRNAscan-SE	exon	85287	85322	.	+	.	ID=contig4_pilon.trna69.exon2;Parent=contig4_pilon.trna69;
contig4_pilon	tRNAscan-SE	tRNA	85395	85465	73.5	-	.	ID=contig4_pilon.trna193;Name=contig4_pilon.tRNA193-GlyGCC;isotype=Gly;anticodon=GCC;gene_biotype=tRNA;
contig4_pilon	tRNAscan-SE	exon	85395	85465	.	-	.	ID=contig4_pilon.trna193.exon1;Parent=contig4_pilon.trna193;
contig4_pilon	tRNAscan-SE	tRNA	85728	85813	57.0	+	.	ID=contig4_pilon.trna70;Name=contig4_pilon.tRNA70-IleAAT;isotype=Ile;anticodon=AAT;gene_biotype=tRNA;
contig4_pilon	tRNAscan-SE	exon	85728	85765	.	+	.	ID=contig4_pilon.trna70.exon1;Parent=contig4_pilon.trna70;
contig4_pilon	tRNAscan-SE	exon	85778	85813	.	+	.	ID=contig4_pilon.trna70.exon2;Parent=contig4_pilon.trna70;
contig4_pilon	tRNAscan-SE	tRNA	85958	86053	65.2	-	.	ID=contig4_pilon.trna192;Name=contig4_pilon.tRNA192-GlnTTG;isotype=Gln;anticodon=TTG;gene_biotype=tRNA;
contig4_pilon	tRNAscan-SE	exon	86017	86053	.	-	.	ID=contig4_pilon.trna192.exon1;Parent=contig4_pilon.trna192;
contig4_pilon	tRNAscan-SE	exon	85958	85992	.	-	.	ID=contig4_pilon.trna192.exon2;Parent=contig4_pilon.trna192;
contig4_pilon	tRNAscan-SE	tRNA	87127	87198	68.9	-	.	ID=contig4_pilon.trna191;Name=contig4_pilon.tRNA191-GluCTC;isotype=Glu;anticodon=CTC;gene_biotype=tRNA;
contig4_pilon	tRNAscan-SE	exon	87127	87198	.	-	.	ID=contig4_pilon.trna191.exon1;Parent=contig4_pilon.trna191;
contig4_pilon	tRNAscan-SE	tRNA	87273	87381	57.8	-	.	ID=contig4_pilon.trna190;Name=contig4_pilon.tRNA190-LeuCAA;isotype=Leu;anticodon=CAA;gene_biotype=tRNA;
contig4_pilon	tRNAscan-SE	exon	87344	87381	.	-	.	ID=contig4_pilon.trna190.exon1;Parent=contig4_pilon.trna190;
contig4_pilon	tRNAscan-SE	exon	87273	87316	.	-	.	ID=contig4_pilon.trna190.exon2;Parent=contig4_pilon.trna190;
contig4_pilon	tRNAscan-SE	tRNA	87560	87632	66.0	-	.	ID=contig4_pilon.trna189;Name=contig4_pilon.tRNA189-AsnGTT;isotype=Asn;anticodon=GTT;gene_biotype=tRNA;
contig4_pilon	tRNAscan-SE	exon	87560	87632	.	-	.	ID=contig4_pilon.trna189.exon1;Parent=contig4_pilon.trna189;
contig4_pilon	tRNAscan-SE	tRNA	87656	87742	58.0	-	.	ID=contig4_pilon.trna188;Name=contig4_pilon.tRNA188-MetCAT;isotype=Met;anticodon=CAT;gene_biotype=tRNA;
contig4_pilon	tRNAscan-SE	exon	87705	87742	.	-	.	ID=contig4_pilon.trna188.exon1;Parent=contig4_pilon.trna188;
contig4_pilon	tRNAscan-SE	exon	87656	87691	.	-	.	ID=contig4_pilon.trna188.exon2;Parent=contig4_pilon.trna188;
contig4_pilon	tRNAscan-SE	tRNA	87936	88007	80.3	+	.	ID=contig4_pilon.trna71;Name=contig4_pilon.tRNA71-ThrAGT;isotype=Thr;anticodon=AGT;gene_biotype=tRNA;
contig4_pilon	tRNAscan-SE	exon	87936	88007	.	+	.	ID=contig4_pilon.trna71.exon1;Parent=contig4_pilon.trna71;
contig4_pilon	tRNAscan-SE	tRNA	88186	88256	62.7	+	.	ID=contig4_pilon.trna72;Name=contig4_pilon.tRNA72-AspGTC;isotype=Asp;anticodon=GTC;gene_biotype=tRNA;
contig4_pilon	tRNAscan-SE	exon	88186	88256	.	+	.	ID=contig4_pilon.trna72.exon1;Parent=contig4_pilon.trna72;
contig4_pilon	tRNAscan-SE	tRNA	88324	88405	79.9	+	.	ID=contig4_pilon.trna73;Name=contig4_pilon.tRNA73-SerAGA;isotype=Ser;anticodon=AGA;gene_biotype=tRNA;
contig4_pilon	tRNAscan-SE	exon	88324	88405	.	+	.	ID=contig4_pilon.trna73.exon1;Parent=contig4_pilon.trna73;
contig4_pilon	tRNAscan-SE	tRNA	88627	88710	60.8	-	.	ID=contig4_pilon.trna187;Name=contig4_pilon.tRNA187-ValAAC;isotype=Val;anticodon=AAC;gene_biotype=tRNA;
contig4_pilon	tRNAscan-SE	exon	88673	88710	.	-	.	ID=contig4_pilon.trna187.exon1;Parent=contig4_pilon.trna187;
contig4_pilon	tRNAscan-SE	exon	88627	88662	.	-	.	ID=contig4_pilon.trna187.exon2;Parent=contig4_pilon.trna187;
contig4_pilon	tRNAscan-SE	tRNA	88892	88977	49.8	-	.	ID=contig4_pilon.trna186;Name=contig4_pilon.tRNA186-AlaAGC;isotype=Ala;anticodon=AGC;gene_biotype=tRNA;
contig4_pilon	tRNAscan-SE	exon	88940	88977	.	-	.	ID=contig4_pilon.trna186.exon1;Parent=contig4_pilon.trna186;
contig4_pilon	tRNAscan-SE	exon	88892	88927	.	-	.	ID=contig4_pilon.trna186.exon2;Parent=contig4_pilon.trna186;
contig4_pilon	tRNAscan-SE	tRNA	90186	90274	57.7	-	.	ID=contig4_pilon.trna185;Name=contig4_pilon.tRNA185-TyrGTA;isotype=Tyr;anticodon=GTA;gene_biotype=tRNA;
contig4_pilon	tRNAscan-SE	exon	90237	90274	.	-	.	ID=contig4_pilon.trna185.exon1;Parent=contig4_pilon.trna185;
contig4_pilon	tRNAscan-SE	exon	90186	90221	.	-	.	ID=contig4_pilon.trna185.exon2;Parent=contig4_pilon.trna185;
contig4_pilon	tRNAscan-SE	tRNA	90340	90442	45.3	-	.	ID=contig4_pilon.trna184;Name=contig4_pilon.tRNA184-LeuAAG;isotype=Leu;anticodon=AAG;gene_biotype=tRNA;
contig4_pilon	tRNAscan-SE	exon	90406	90442	.	-	.	ID=contig4_pilon.trna184.exon1;Parent=contig4_pilon.trna184;
contig4_pilon	tRNAscan-SE	exon	90340	90381	.	-	.	ID=contig4_pilon.trna184.exon2;Parent=contig4_pilon.trna184;
contig4_pilon	tRNAscan-SE	tRNA	90844	90914	43.1	-	.	ID=contig4_pilon.trna183;Name=contig4_pilon.tRNA183-GluTTC;isotype=Glu;anticodon=TTC;gene_biotype=tRNA;
contig4_pilon	tRNAscan-SE	exon	90844	90914	.	-	.	ID=contig4_pilon.trna183.exon1;Parent=contig4_pilon.trna183;
contig4_pilon	tRNAscan-SE	tRNA	90986	91058	72.4	-	.	ID=contig4_pilon.trna182;Name=contig4_pilon.tRNA182-PheGAA;isotype=Phe;anticodon=GAA;gene_biotype=tRNA;
contig4_pilon	tRNAscan-SE	exon	90986	91058	.	-	.	ID=contig4_pilon.trna182.exon1;Parent=contig4_pilon.trna182;
contig4_pilon	tRNAscan-SE	tRNA	91188	91269	64.1	-	.	ID=contig4_pilon.trna181;Name=contig4_pilon.tRNA181-ArgACG;isotype=Arg;anticodon=ACG;gene_biotype=tRNA;
contig4_pilon	tRNAscan-SE	exon	91233	91269	.	-	.	ID=contig4_pilon.trna181.exon1;Parent=contig4_pilon.trna181;
contig4_pilon	tRNAscan-SE	exon	91188	91223	.	-	.	ID=contig4_pilon.trna181.exon2;Parent=contig4_pilon.trna181;
contig4_pilon	tRNAscan-SE	tRNA	91541	91624	75.0	+	.	ID=contig4_pilon.trna74;Name=contig4_pilon.tRNA74-LysCTT;isotype=Lys;anticodon=CTT;gene_biotype=tRNA;
contig4_pilon	tRNAscan-SE	exon	91541	91579	.	+	.	ID=contig4_pilon.trna74.exon1;Parent=contig4_pilon.trna74;
contig4_pilon	tRNAscan-SE	exon	91589	91624	.	+	.	ID=contig4_pilon.trna74.exon2;Parent=contig4_pilon.trna74;
contig4_pilon	tRNAscan-SE	tRNA	91696	91765	65.4	-	.	ID=contig4_pilon.trna180;Name=contig4_pilon.tRNA180-GlyGCC;isotype=Gly;anticodon=GCC;gene_biotype=tRNA;
contig4_pilon	tRNAscan-SE	exon	91696	91765	.	-	.	ID=contig4_pilon.trna180.exon1;Parent=contig4_pilon.trna180;
contig4_pilon	tRNAscan-SE	tRNA	92027	92112	57.0	+	.	ID=contig4_pilon.trna75;Name=contig4_pilon.tRNA75-IleAAT;isotype=Ile;anticodon=AAT;gene_biotype=tRNA;
contig4_pilon	tRNAscan-SE	exon	92027	92064	.	+	.	ID=contig4_pilon.trna75.exon1;Parent=contig4_pilon.trna75;
contig4_pilon	tRNAscan-SE	exon	92077	92112	.	+	.	ID=contig4_pilon.trna75.exon2;Parent=contig4_pilon.trna75;
contig4_pilon	tRNAscan-SE	tRNA	92255	92350	65.2	-	.	ID=contig4_pilon.trna179;Name=contig4_pilon.tRNA179-GlnTTG;isotype=Gln;anticodon=TTG;gene_biotype=tRNA;
contig4_pilon	tRNAscan-SE	exon	92314	92350	.	-	.	ID=contig4_pilon.trna179.exon1;Parent=contig4_pilon.trna179;
contig4_pilon	tRNAscan-SE	exon	92255	92289	.	-	.	ID=contig4_pilon.trna179.exon2;Parent=contig4_pilon.trna179;
contig4_pilon	tRNAscan-SE	tRNA	93420	93491	68.9	-	.	ID=contig4_pilon.trna178;Name=contig4_pilon.tRNA178-GluCTC;isotype=Glu;anticodon=CTC;gene_biotype=tRNA;
contig4_pilon	tRNAscan-SE	exon	93420	93491	.	-	.	ID=contig4_pilon.trna178.exon1;Parent=contig4_pilon.trna178;
contig4_pilon	tRNAscan-SE	tRNA	93566	93672	52.5	-	.	ID=contig4_pilon.trna177;Name=contig4_pilon.tRNA177-ThrCGT;isotype=Thr;anticodon=CGT;gene_biotype=tRNA;
contig4_pilon	tRNAscan-SE	exon	93635	93672	.	-	.	ID=contig4_pilon.trna177.exon1;Parent=contig4_pilon.trna177;
contig4_pilon	tRNAscan-SE	exon	93566	93609	.	-	.	ID=contig4_pilon.trna177.exon2;Parent=contig4_pilon.trna177;
contig4_pilon	tRNAscan-SE	tRNA	93851	93924	81.5	-	.	ID=contig4_pilon.trna176;Name=contig4_pilon.tRNA176-AsnGTT;isotype=Asn;anticodon=GTT;gene_biotype=tRNA;
contig4_pilon	tRNAscan-SE	exon	93851	93924	.	-	.	ID=contig4_pilon.trna176.exon1;Parent=contig4_pilon.trna176;
contig4_pilon	tRNAscan-SE	tRNA	93948	94034	58.0	-	.	ID=contig4_pilon.trna175;Name=contig4_pilon.tRNA175-MetCAT;isotype=Met;anticodon=CAT;gene_biotype=tRNA;
contig4_pilon	tRNAscan-SE	exon	93997	94034	.	-	.	ID=contig4_pilon.trna175.exon1;Parent=contig4_pilon.trna175;
contig4_pilon	tRNAscan-SE	exon	93948	93983	.	-	.	ID=contig4_pilon.trna175.exon2;Parent=contig4_pilon.trna175;
contig4_pilon	tRNAscan-SE	tRNA	94229	94300	80.3	+	.	ID=contig4_pilon.trna76;Name=contig4_pilon.tRNA76-ThrAGT;isotype=Thr;anticodon=AGT;gene_biotype=tRNA;
contig4_pilon	tRNAscan-SE	exon	94229	94300	.	+	.	ID=contig4_pilon.trna76.exon1;Parent=contig4_pilon.trna76;
contig4_pilon	tRNAscan-SE	tRNA	94478	94549	53.4	+	.	ID=contig4_pilon.trna77;Name=contig4_pilon.tRNA77-AspGTC;isotype=Asp;anticodon=GTC;gene_biotype=tRNA;
contig4_pilon	tRNAscan-SE	exon	94478	94549	.	+	.	ID=contig4_pilon.trna77.exon1;Parent=contig4_pilon.trna77;
contig4_pilon	tRNAscan-SE	tRNA	94615	94696	79.9	+	.	ID=contig4_pilon.trna78;Name=contig4_pilon.tRNA78-SerAGA;isotype=Ser;anticodon=AGA;gene_biotype=tRNA;
contig4_pilon	tRNAscan-SE	exon	94615	94696	.	+	.	ID=contig4_pilon.trna78.exon1;Parent=contig4_pilon.trna78;
contig4_pilon	tRNAscan-SE	tRNA	94917	95000	60.8	-	.	ID=contig4_pilon.trna174;Name=contig4_pilon.tRNA174-ValAAC;isotype=Val;anticodon=AAC;gene_biotype=tRNA;
contig4_pilon	tRNAscan-SE	exon	94963	95000	.	-	.	ID=contig4_pilon.trna174.exon1;Parent=contig4_pilon.trna174;
contig4_pilon	tRNAscan-SE	exon	94917	94952	.	-	.	ID=contig4_pilon.trna174.exon2;Parent=contig4_pilon.trna174;
contig4_pilon	tRNAscan-SE	tRNA	95184	95269	49.8	-	.	ID=contig4_pilon.trna173;Name=contig4_pilon.tRNA173-AlaAGC;isotype=Ala;anticodon=AGC;gene_biotype=tRNA;
contig4_pilon	tRNAscan-SE	exon	95232	95269	.	-	.	ID=contig4_pilon.trna173.exon1;Parent=contig4_pilon.trna173;
contig4_pilon	tRNAscan-SE	exon	95184	95219	.	-	.	ID=contig4_pilon.trna173.exon2;Parent=contig4_pilon.trna173;
contig4_pilon	tRNAscan-SE	tRNA	96466	96554	57.7	-	.	ID=contig4_pilon.trna172;Name=contig4_pilon.tRNA172-TyrGTA;isotype=Tyr;anticodon=GTA;gene_biotype=tRNA;
contig4_pilon	tRNAscan-SE	exon	96517	96554	.	-	.	ID=contig4_pilon.trna172.exon1;Parent=contig4_pilon.trna172;
contig4_pilon	tRNAscan-SE	exon	96466	96501	.	-	.	ID=contig4_pilon.trna172.exon2;Parent=contig4_pilon.trna172;
contig4_pilon	tRNAscan-SE	tRNA	96620	96722	45.3	-	.	ID=contig4_pilon.trna171;Name=contig4_pilon.tRNA171-LeuAAG;isotype=Leu;anticodon=AAG;gene_biotype=tRNA;
contig4_pilon	tRNAscan-SE	exon	96686	96722	.	-	.	ID=contig4_pilon.trna171.exon1;Parent=contig4_pilon.trna171;
contig4_pilon	tRNAscan-SE	exon	96620	96661	.	-	.	ID=contig4_pilon.trna171.exon2;Parent=contig4_pilon.trna171;
contig4_pilon	tRNAscan-SE	tRNA	97124	97194	43.1	-	.	ID=contig4_pilon.trna170;Name=contig4_pilon.tRNA170-GluTTC;isotype=Glu;anticodon=TTC;gene_biotype=tRNA;
contig4_pilon	tRNAscan-SE	exon	97124	97194	.	-	.	ID=contig4_pilon.trna170.exon1;Parent=contig4_pilon.trna170;
contig4_pilon	tRNAscan-SE	tRNA	97266	97338	72.4	-	.	ID=contig4_pilon.trna169;Name=contig4_pilon.tRNA169-PheGAA;isotype=Phe;anticodon=GAA;gene_biotype=tRNA;
contig4_pilon	tRNAscan-SE	exon	97266	97338	.	-	.	ID=contig4_pilon.trna169.exon1;Parent=contig4_pilon.trna169;
contig4_pilon	tRNAscan-SE	tRNA	97468	97549	64.1	-	.	ID=contig4_pilon.trna168;Name=contig4_pilon.tRNA168-ArgACG;isotype=Arg;anticodon=ACG;gene_biotype=tRNA;
contig4_pilon	tRNAscan-SE	exon	97513	97549	.	-	.	ID=contig4_pilon.trna168.exon1;Parent=contig4_pilon.trna168;
contig4_pilon	tRNAscan-SE	exon	97468	97503	.	-	.	ID=contig4_pilon.trna168.exon2;Parent=contig4_pilon.trna168;
contig4_pilon	tRNAscan-SE	tRNA	97821	97904	75.0	+	.	ID=contig4_pilon.trna79;Name=contig4_pilon.tRNA79-LysCTT;isotype=Lys;anticodon=CTT;gene_biotype=tRNA;
contig4_pilon	tRNAscan-SE	exon	97821	97859	.	+	.	ID=contig4_pilon.trna79.exon1;Parent=contig4_pilon.trna79;
contig4_pilon	tRNAscan-SE	exon	97869	97904	.	+	.	ID=contig4_pilon.trna79.exon2;Parent=contig4_pilon.trna79;
contig4_pilon	tRNAscan-SE	tRNA	97978	98048	73.5	-	.	ID=contig4_pilon.trna167;Name=contig4_pilon.tRNA167-GlyGCC;isotype=Gly;anticodon=GCC;gene_biotype=tRNA;
contig4_pilon	tRNAscan-SE	exon	97978	98048	.	-	.	ID=contig4_pilon.trna167.exon1;Parent=contig4_pilon.trna167;
contig4_pilon	tRNAscan-SE	tRNA	98312	98397	57.0	+	.	ID=contig4_pilon.trna80;Name=contig4_pilon.tRNA80-IleAAT;isotype=Ile;anticodon=AAT;gene_biotype=tRNA;
contig4_pilon	tRNAscan-SE	exon	98312	98349	.	+	.	ID=contig4_pilon.trna80.exon1;Parent=contig4_pilon.trna80;
contig4_pilon	tRNAscan-SE	exon	98362	98397	.	+	.	ID=contig4_pilon.trna80.exon2;Parent=contig4_pilon.trna80;
contig4_pilon	tRNAscan-SE	tRNA	98543	98638	65.2	-	.	ID=contig4_pilon.trna166;Name=contig4_pilon.tRNA166-GlnTTG;isotype=Gln;anticodon=TTG;gene_biotype=tRNA;
contig4_pilon	tRNAscan-SE	exon	98602	98638	.	-	.	ID=contig4_pilon.trna166.exon1;Parent=contig4_pilon.trna166;
contig4_pilon	tRNAscan-SE	exon	98543	98577	.	-	.	ID=contig4_pilon.trna166.exon2;Parent=contig4_pilon.trna166;
contig4_pilon	tRNAscan-SE	tRNA	99711	99782	68.9	-	.	ID=contig4_pilon.trna165;Name=contig4_pilon.tRNA165-GluCTC;isotype=Glu;anticodon=CTC;gene_biotype=tRNA;
contig4_pilon	tRNAscan-SE	exon	99711	99782	.	-	.	ID=contig4_pilon.trna165.exon1;Parent=contig4_pilon.trna165;
contig4_pilon	tRNAscan-SE	tRNA	99857	99965	57.8	-	.	ID=contig4_pilon.trna164;Name=contig4_pilon.tRNA164-LeuCAA;isotype=Leu;anticodon=CAA;gene_biotype=tRNA;
contig4_pilon	tRNAscan-SE	exon	99928	99965	.	-	.	ID=contig4_pilon.trna164.exon1;Parent=contig4_pilon.trna164;
contig4_pilon	tRNAscan-SE	exon	99857	99900	.	-	.	ID=contig4_pilon.trna164.exon2;Parent=contig4_pilon.trna164;
contig4_pilon	tRNAscan-SE	tRNA	100144	100217	81.5	-	.	ID=contig4_pilon.trna163;Name=contig4_pilon.tRNA163-AsnGTT;isotype=Asn;anticodon=GTT;gene_biotype=tRNA;
contig4_pilon	tRNAscan-SE	exon	100144	100217	.	-	.	ID=contig4_pilon.trna163.exon1;Parent=contig4_pilon.trna163;
contig4_pilon	tRNAscan-SE	tRNA	100241	100327	58.0	-	.	ID=contig4_pilon.trna162;Name=contig4_pilon.tRNA162-MetCAT;isotype=Met;anticodon=CAT;gene_biotype=tRNA;
contig4_pilon	tRNAscan-SE	exon	100290	100327	.	-	.	ID=contig4_pilon.trna162.exon1;Parent=contig4_pilon.trna162;
contig4_pilon	tRNAscan-SE	exon	100241	100276	.	-	.	ID=contig4_pilon.trna162.exon2;Parent=contig4_pilon.trna162;
contig4_pilon	tRNAscan-SE	tRNA	100522	100593	80.3	+	.	ID=contig4_pilon.trna81;Name=contig4_pilon.tRNA81-ThrAGT;isotype=Thr;anticodon=AGT;gene_biotype=tRNA;
contig4_pilon	tRNAscan-SE	exon	100522	100593	.	+	.	ID=contig4_pilon.trna81.exon1;Parent=contig4_pilon.trna81;
contig4_pilon	tRNAscan-SE	tRNA	100768	100838	44.8	+	.	ID=contig4_pilon.trna82;Name=contig4_pilon.tRNA82-AspGTC;isotype=Asp;anticodon=GTC;gene_biotype=tRNA;
contig4_pilon	tRNAscan-SE	exon	100768	100838	.	+	.	ID=contig4_pilon.trna82.exon1;Parent=contig4_pilon.trna82;
contig4_pilon	tRNAscan-SE	tRNA	100904	100985	79.9	+	.	ID=contig4_pilon.trna83;Name=contig4_pilon.tRNA83-SerAGA;isotype=Ser;anticodon=AGA;gene_biotype=tRNA;
contig4_pilon	tRNAscan-SE	exon	100904	100985	.	+	.	ID=contig4_pilon.trna83.exon1;Parent=contig4_pilon.trna83;
contig4_pilon	tRNAscan-SE	tRNA	101203	101286	60.8	-	.	ID=contig4_pilon.trna161;Name=contig4_pilon.tRNA161-ValAAC;isotype=Val;anticodon=AAC;gene_biotype=tRNA;
contig4_pilon	tRNAscan-SE	exon	101249	101286	.	-	.	ID=contig4_pilon.trna161.exon1;Parent=contig4_pilon.trna161;
contig4_pilon	tRNAscan-SE	exon	101203	101238	.	-	.	ID=contig4_pilon.trna161.exon2;Parent=contig4_pilon.trna161;
contig4_pilon	tRNAscan-SE	tRNA	101470	101555	49.8	-	.	ID=contig4_pilon.trna160;Name=contig4_pilon.tRNA160-AlaAGC;isotype=Ala;anticodon=AGC;gene_biotype=tRNA;
contig4_pilon	tRNAscan-SE	exon	101518	101555	.	-	.	ID=contig4_pilon.trna160.exon1;Parent=contig4_pilon.trna160;
contig4_pilon	tRNAscan-SE	exon	101470	101505	.	-	.	ID=contig4_pilon.trna160.exon2;Parent=contig4_pilon.trna160;
contig4_pilon	tRNAscan-SE	tRNA	102752	102840	57.7	-	.	ID=contig4_pilon.trna159;Name=contig4_pilon.tRNA159-TyrGTA;isotype=Tyr;anticodon=GTA;gene_biotype=tRNA;
contig4_pilon	tRNAscan-SE	exon	102803	102840	.	-	.	ID=contig4_pilon.trna159.exon1;Parent=contig4_pilon.trna159;
contig4_pilon	tRNAscan-SE	exon	102752	102787	.	-	.	ID=contig4_pilon.trna159.exon2;Parent=contig4_pilon.trna159;
contig4_pilon	tRNAscan-SE	tRNA	102906	103008	45.3	-	.	ID=contig4_pilon.trna158;Name=contig4_pilon.tRNA158-LeuAAG;isotype=Leu;anticodon=AAG;gene_biotype=tRNA;
contig4_pilon	tRNAscan-SE	exon	102972	103008	.	-	.	ID=contig4_pilon.trna158.exon1;Parent=contig4_pilon.trna158;
contig4_pilon	tRNAscan-SE	exon	102906	102947	.	-	.	ID=contig4_pilon.trna158.exon2;Parent=contig4_pilon.trna158;
contig4_pilon	tRNAscan-SE	tRNA	103411	103482	57.1	-	.	ID=contig4_pilon.trna157;Name=contig4_pilon.tRNA157-GluTTC;isotype=Glu;anticodon=TTC;gene_biotype=tRNA;
contig4_pilon	tRNAscan-SE	exon	103411	103482	.	-	.	ID=contig4_pilon.trna157.exon1;Parent=contig4_pilon.trna157;
contig4_pilon	tRNAscan-SE	tRNA	103555	103627	72.4	-	.	ID=contig4_pilon.trna156;Name=contig4_pilon.tRNA156-PheGAA;isotype=Phe;anticodon=GAA;gene_biotype=tRNA;
contig4_pilon	tRNAscan-SE	exon	103555	103627	.	-	.	ID=contig4_pilon.trna156.exon1;Parent=contig4_pilon.trna156;
contig4_pilon	tRNAscan-SE	tRNA	103757	103837	48.2	-	.	ID=contig4_pilon.trna155;Name=contig4_pilon.tRNA155-ArgACG;isotype=Arg;anticodon=ACG;gene_biotype=tRNA;
contig4_pilon	tRNAscan-SE	exon	103801	103837	.	-	.	ID=contig4_pilon.trna155.exon1;Parent=contig4_pilon.trna155;
contig4_pilon	tRNAscan-SE	exon	103757	103791	.	-	.	ID=contig4_pilon.trna155.exon2;Parent=contig4_pilon.trna155;
contig4_pilon	tRNAscan-SE	tRNA	104109	104192	75.0	+	.	ID=contig4_pilon.trna84;Name=contig4_pilon.tRNA84-LysCTT;isotype=Lys;anticodon=CTT;gene_biotype=tRNA;
contig4_pilon	tRNAscan-SE	exon	104109	104147	.	+	.	ID=contig4_pilon.trna84.exon1;Parent=contig4_pilon.trna84;
contig4_pilon	tRNAscan-SE	exon	104157	104192	.	+	.	ID=contig4_pilon.trna84.exon2;Parent=contig4_pilon.trna84;
contig4_pilon	tRNAscan-SE	tRNA	104266	104336	73.5	-	.	ID=contig4_pilon.trna154;Name=contig4_pilon.tRNA154-GlyGCC;isotype=Gly;anticodon=GCC;gene_biotype=tRNA;
contig4_pilon	tRNAscan-SE	exon	104266	104336	.	-	.	ID=contig4_pilon.trna154.exon1;Parent=contig4_pilon.trna154;
contig4_pilon	tRNAscan-SE	tRNA	104600	104685	57.0	+	.	ID=contig4_pilon.trna85;Name=contig4_pilon.tRNA85-IleAAT;isotype=Ile;anticodon=AAT;gene_biotype=tRNA;
contig4_pilon	tRNAscan-SE	exon	104600	104637	.	+	.	ID=contig4_pilon.trna85.exon1;Parent=contig4_pilon.trna85;
contig4_pilon	tRNAscan-SE	exon	104650	104685	.	+	.	ID=contig4_pilon.trna85.exon2;Parent=contig4_pilon.trna85;
contig4_pilon	tRNAscan-SE	tRNA	104831	104926	65.2	-	.	ID=contig4_pilon.trna153;Name=contig4_pilon.tRNA153-GlnTTG;isotype=Gln;anticodon=TTG;gene_biotype=tRNA;
contig4_pilon	tRNAscan-SE	exon	104890	104926	.	-	.	ID=contig4_pilon.trna153.exon1;Parent=contig4_pilon.trna153;
contig4_pilon	tRNAscan-SE	exon	104831	104865	.	-	.	ID=contig4_pilon.trna153.exon2;Parent=contig4_pilon.trna153;
contig4_pilon	tRNAscan-SE	tRNA	105999	106070	68.9	-	.	ID=contig4_pilon.trna152;Name=contig4_pilon.tRNA152-GluCTC;isotype=Glu;anticodon=CTC;gene_biotype=tRNA;
contig4_pilon	tRNAscan-SE	exon	105999	106070	.	-	.	ID=contig4_pilon.trna152.exon1;Parent=contig4_pilon.trna152;
contig4_pilon	tRNAscan-SE	tRNA	106145	106249	36.8	-	.	ID=contig4_pilon.trna151;Name=contig4_pilon.tRNA151-ThrCGT;isotype=Thr;anticodon=CGT;gene_biotype=tRNA;
contig4_pilon	tRNAscan-SE	exon	106212	106249	.	-	.	ID=contig4_pilon.trna151.exon1;Parent=contig4_pilon.trna151;
contig4_pilon	tRNAscan-SE	exon	106145	106187	.	-	.	ID=contig4_pilon.trna151.exon2;Parent=contig4_pilon.trna151;
contig4_pilon	tRNAscan-SE	tRNA	106429	106502	81.5	-	.	ID=contig4_pilon.trna150;Name=contig4_pilon.tRNA150-AsnGTT;isotype=Asn;anticodon=GTT;gene_biotype=tRNA;
contig4_pilon	tRNAscan-SE	exon	106429	106502	.	-	.	ID=contig4_pilon.trna150.exon1;Parent=contig4_pilon.trna150;
contig4_pilon	tRNAscan-SE	tRNA	106526	106613	57.8	-	.	ID=contig4_pilon.trna149;Name=contig4_pilon.tRNA149-MetCAT;isotype=Met;anticodon=CAT;gene_biotype=tRNA;
contig4_pilon	tRNAscan-SE	exon	106576	106613	.	-	.	ID=contig4_pilon.trna149.exon1;Parent=contig4_pilon.trna149;
contig4_pilon	tRNAscan-SE	exon	106526	106561	.	-	.	ID=contig4_pilon.trna149.exon2;Parent=contig4_pilon.trna149;
contig4_pilon	tRNAscan-SE	tRNA	106811	106882	80.3	+	.	ID=contig4_pilon.trna86;Name=contig4_pilon.tRNA86-ThrAGT;isotype=Thr;anticodon=AGT;gene_biotype=tRNA;
contig4_pilon	tRNAscan-SE	exon	106811	106882	.	+	.	ID=contig4_pilon.trna86.exon1;Parent=contig4_pilon.trna86;
contig4_pilon	tRNAscan-SE	tRNA	107059	107130	53.4	+	.	ID=contig4_pilon.trna87;Name=contig4_pilon.tRNA87-AspGTC;isotype=Asp;anticodon=GTC;gene_biotype=tRNA;
contig4_pilon	tRNAscan-SE	exon	107059	107130	.	+	.	ID=contig4_pilon.trna87.exon1;Parent=contig4_pilon.trna87;
contig4_pilon	tRNAscan-SE	tRNA	107196	107277	79.9	+	.	ID=contig4_pilon.trna88;Name=contig4_pilon.tRNA88-SerAGA;isotype=Ser;anticodon=AGA;gene_biotype=tRNA;
contig4_pilon	tRNAscan-SE	exon	107196	107277	.	+	.	ID=contig4_pilon.trna88.exon1;Parent=contig4_pilon.trna88;
contig4_pilon	tRNAscan-SE	tRNA	107494	107577	60.8	-	.	ID=contig4_pilon.trna148;Name=contig4_pilon.tRNA148-ValAAC;isotype=Val;anticodon=AAC;gene_biotype=tRNA;
contig4_pilon	tRNAscan-SE	exon	107540	107577	.	-	.	ID=contig4_pilon.trna148.exon1;Parent=contig4_pilon.trna148;
contig4_pilon	tRNAscan-SE	exon	107494	107529	.	-	.	ID=contig4_pilon.trna148.exon2;Parent=contig4_pilon.trna148;
contig4_pilon	tRNAscan-SE	tRNA	107761	107846	49.8	-	.	ID=contig4_pilon.trna147;Name=contig4_pilon.tRNA147-AlaAGC;isotype=Ala;anticodon=AGC;gene_biotype=tRNA;
contig4_pilon	tRNAscan-SE	exon	107809	107846	.	-	.	ID=contig4_pilon.trna147.exon1;Parent=contig4_pilon.trna147;
contig4_pilon	tRNAscan-SE	exon	107761	107796	.	-	.	ID=contig4_pilon.trna147.exon2;Parent=contig4_pilon.trna147;
contig4_pilon	tRNAscan-SE	tRNA	109057	109145	57.7	-	.	ID=contig4_pilon.trna146;Name=contig4_pilon.tRNA146-TyrGTA;isotype=Tyr;anticodon=GTA;gene_biotype=tRNA;
contig4_pilon	tRNAscan-SE	exon	109108	109145	.	-	.	ID=contig4_pilon.trna146.exon1;Parent=contig4_pilon.trna146;
contig4_pilon	tRNAscan-SE	exon	109057	109092	.	-	.	ID=contig4_pilon.trna146.exon2;Parent=contig4_pilon.trna146;
contig4_pilon	tRNAscan-SE	tRNA	109211	109313	45.3	-	.	ID=contig4_pilon.trna145;Name=contig4_pilon.tRNA145-LeuAAG;isotype=Leu;anticodon=AAG;gene_biotype=tRNA;
contig4_pilon	tRNAscan-SE	exon	109277	109313	.	-	.	ID=contig4_pilon.trna145.exon1;Parent=contig4_pilon.trna145;
contig4_pilon	tRNAscan-SE	exon	109211	109252	.	-	.	ID=contig4_pilon.trna145.exon2;Parent=contig4_pilon.trna145;
contig4_pilon	tRNAscan-SE	tRNA	109716	109787	57.1	-	.	ID=contig4_pilon.trna144;Name=contig4_pilon.tRNA144-GluTTC;isotype=Glu;anticodon=TTC;gene_biotype=tRNA;
contig4_pilon	tRNAscan-SE	exon	109716	109787	.	-	.	ID=contig4_pilon.trna144.exon1;Parent=contig4_pilon.trna144;
contig4_pilon	tRNAscan-SE	tRNA	109859	109931	72.4	-	.	ID=contig4_pilon.trna143;Name=contig4_pilon.tRNA143-PheGAA;isotype=Phe;anticodon=GAA;gene_biotype=tRNA;
contig4_pilon	tRNAscan-SE	exon	109859	109931	.	-	.	ID=contig4_pilon.trna143.exon1;Parent=contig4_pilon.trna143;
contig4_pilon	tRNAscan-SE	tRNA	110061	110140	42.8	-	.	ID=contig4_pilon.trna142;Name=contig4_pilon.tRNA142-ArgACG;isotype=Arg;anticodon=ACG;gene_biotype=tRNA;
contig4_pilon	tRNAscan-SE	exon	110104	110140	.	-	.	ID=contig4_pilon.trna142.exon1;Parent=contig4_pilon.trna142;
contig4_pilon	tRNAscan-SE	exon	110061	110094	.	-	.	ID=contig4_pilon.trna142.exon2;Parent=contig4_pilon.trna142;
contig4_pilon	tRNAscan-SE	tRNA	110412	110495	75.0	+	.	ID=contig4_pilon.trna89;Name=contig4_pilon.tRNA89-LysCTT;isotype=Lys;anticodon=CTT;gene_biotype=tRNA;
contig4_pilon	tRNAscan-SE	exon	110412	110450	.	+	.	ID=contig4_pilon.trna89.exon1;Parent=contig4_pilon.trna89;
contig4_pilon	tRNAscan-SE	exon	110460	110495	.	+	.	ID=contig4_pilon.trna89.exon2;Parent=contig4_pilon.trna89;
contig4_pilon	tRNAscan-SE	tRNA	110567	110636	58.1	-	.	ID=contig4_pilon.trna141;Name=contig4_pilon.tRNA141-GlyGCC;isotype=Gly;anticodon=GCC;gene_biotype=tRNA;
contig4_pilon	tRNAscan-SE	exon	110567	110636	.	-	.	ID=contig4_pilon.trna141.exon1;Parent=contig4_pilon.trna141;
contig4_pilon	tRNAscan-SE	tRNA	110898	110981	34.8	+	.	ID=contig4_pilon.trna90;Name=contig4_pilon.tRNA90-IleAAT;isotype=Ile;anticodon=AAT;gene_biotype=tRNA;
contig4_pilon	tRNAscan-SE	exon	110898	110933	.	+	.	ID=contig4_pilon.trna90.exon1;Parent=contig4_pilon.trna90;
contig4_pilon	tRNAscan-SE	exon	110946	110981	.	+	.	ID=contig4_pilon.trna90.exon2;Parent=contig4_pilon.trna90;
contig4_pilon	tRNAscan-SE	tRNA	111124	111219	65.2	-	.	ID=contig4_pilon.trna140;Name=contig4_pilon.tRNA140-GlnTTG;isotype=Gln;anticodon=TTG;gene_biotype=tRNA;
contig4_pilon	tRNAscan-SE	exon	111183	111219	.	-	.	ID=contig4_pilon.trna140.exon1;Parent=contig4_pilon.trna140;
contig4_pilon	tRNAscan-SE	exon	111124	111158	.	-	.	ID=contig4_pilon.trna140.exon2;Parent=contig4_pilon.trna140;
contig4_pilon	tRNAscan-SE	tRNA	112292	112361	47.6	-	.	ID=contig4_pilon.trna139;Name=contig4_pilon.tRNA139-GluCTC;isotype=Glu;anticodon=CTC;gene_biotype=tRNA;
contig4_pilon	tRNAscan-SE	exon	112292	112361	.	-	.	ID=contig4_pilon.trna139.exon1;Parent=contig4_pilon.trna139;
contig4_pilon	tRNAscan-SE	tRNA	112436	112542	52.5	-	.	ID=contig4_pilon.trna138;Name=contig4_pilon.tRNA138-ThrCGT;isotype=Thr;anticodon=CGT;gene_biotype=tRNA;
contig4_pilon	tRNAscan-SE	exon	112505	112542	.	-	.	ID=contig4_pilon.trna138.exon1;Parent=contig4_pilon.trna138;
contig4_pilon	tRNAscan-SE	exon	112436	112479	.	-	.	ID=contig4_pilon.trna138.exon2;Parent=contig4_pilon.trna138;
contig4_pilon	tRNAscan-SE	tRNA	112720	112793	81.5	-	.	ID=contig4_pilon.trna137;Name=contig4_pilon.tRNA137-AsnGTT;isotype=Asn;anticodon=GTT;gene_biotype=tRNA;
contig4_pilon	tRNAscan-SE	exon	112720	112793	.	-	.	ID=contig4_pilon.trna137.exon1;Parent=contig4_pilon.trna137;
contig4_pilon	tRNAscan-SE	tRNA	112817	112903	36.6	-	.	ID=contig4_pilon.trna136;Name=contig4_pilon.tRNA136-MetCAT;isotype=Met;anticodon=CAT;gene_biotype=tRNA;
contig4_pilon	tRNAscan-SE	exon	112866	112903	.	-	.	ID=contig4_pilon.trna136.exon1;Parent=contig4_pilon.trna136;
contig4_pilon	tRNAscan-SE	exon	112817	112852	.	-	.	ID=contig4_pilon.trna136.exon2;Parent=contig4_pilon.trna136;
contig4_pilon	tRNAscan-SE	tRNA	113098	113169	80.3	+	.	ID=contig4_pilon.trna91;Name=contig4_pilon.tRNA91-ThrAGT;isotype=Thr;anticodon=AGT;gene_biotype=tRNA;
contig4_pilon	tRNAscan-SE	exon	113098	113169	.	+	.	ID=contig4_pilon.trna91.exon1;Parent=contig4_pilon.trna91;
contig4_pilon	tRNAscan-SE	tRNA	113347	113418	53.4	+	.	ID=contig4_pilon.trna92;Name=contig4_pilon.tRNA92-AspGTC;isotype=Asp;anticodon=GTC;gene_biotype=tRNA;
contig4_pilon	tRNAscan-SE	exon	113347	113418	.	+	.	ID=contig4_pilon.trna92.exon1;Parent=contig4_pilon.trna92;
contig4_pilon	tRNAscan-SE	tRNA	113484	113565	79.9	+	.	ID=contig4_pilon.trna93;Name=contig4_pilon.tRNA93-SerAGA;isotype=Ser;anticodon=AGA;gene_biotype=tRNA;
contig4_pilon	tRNAscan-SE	exon	113484	113565	.	+	.	ID=contig4_pilon.trna93.exon1;Parent=contig4_pilon.trna93;
contig4_pilon	tRNAscan-SE	tRNA	113783	113866	60.8	-	.	ID=contig4_pilon.trna135;Name=contig4_pilon.tRNA135-ValAAC;isotype=Val;anticodon=AAC;gene_biotype=tRNA;
contig4_pilon	tRNAscan-SE	exon	113829	113866	.	-	.	ID=contig4_pilon.trna135.exon1;Parent=contig4_pilon.trna135;
contig4_pilon	tRNAscan-SE	exon	113783	113818	.	-	.	ID=contig4_pilon.trna135.exon2;Parent=contig4_pilon.trna135;
contig4_pilon	tRNAscan-SE	tRNA	114049	114134	49.8	-	.	ID=contig4_pilon.trna134;Name=contig4_pilon.tRNA134-AlaAGC;isotype=Ala;anticodon=AGC;gene_biotype=tRNA;
contig4_pilon	tRNAscan-SE	exon	114097	114134	.	-	.	ID=contig4_pilon.trna134.exon1;Parent=contig4_pilon.trna134;
contig4_pilon	tRNAscan-SE	exon	114049	114084	.	-	.	ID=contig4_pilon.trna134.exon2;Parent=contig4_pilon.trna134;
contig4_pilon	tRNAscan-SE	tRNA	115328	115416	57.7	-	.	ID=contig4_pilon.trna133;Name=contig4_pilon.tRNA133-TyrGTA;isotype=Tyr;anticodon=GTA;gene_biotype=tRNA;
contig4_pilon	tRNAscan-SE	exon	115379	115416	.	-	.	ID=contig4_pilon.trna133.exon1;Parent=contig4_pilon.trna133;
contig4_pilon	tRNAscan-SE	exon	115328	115363	.	-	.	ID=contig4_pilon.trna133.exon2;Parent=contig4_pilon.trna133;
contig4_pilon	tRNAscan-SE	tRNA	115480	115582	45.3	-	.	ID=contig4_pilon.trna132;Name=contig4_pilon.tRNA132-LeuAAG;isotype=Leu;anticodon=AAG;gene_biotype=tRNA;
contig4_pilon	tRNAscan-SE	exon	115546	115582	.	-	.	ID=contig4_pilon.trna132.exon1;Parent=contig4_pilon.trna132;
contig4_pilon	tRNAscan-SE	exon	115480	115521	.	-	.	ID=contig4_pilon.trna132.exon2;Parent=contig4_pilon.trna132;
contig4_pilon	tRNAscan-SE	tRNA	115974	116044	43.1	-	.	ID=contig4_pilon.trna131;Name=contig4_pilon.tRNA131-GluTTC;isotype=Glu;anticodon=TTC;gene_biotype=tRNA;
contig4_pilon	tRNAscan-SE	exon	115974	116044	.	-	.	ID=contig4_pilon.trna131.exon1;Parent=contig4_pilon.trna131;
contig4_pilon	tRNAscan-SE	tRNA	116116	116188	72.4	-	.	ID=contig4_pilon.trna130;Name=contig4_pilon.tRNA130-PheGAA;isotype=Phe;anticodon=GAA;gene_biotype=tRNA;
contig4_pilon	tRNAscan-SE	exon	116116	116188	.	-	.	ID=contig4_pilon.trna130.exon1;Parent=contig4_pilon.trna130;
contig4_pilon	tRNAscan-SE	tRNA	116318	116399	64.1	-	.	ID=contig4_pilon.trna129;Name=contig4_pilon.tRNA129-ArgACG;isotype=Arg;anticodon=ACG;gene_biotype=tRNA;
contig4_pilon	tRNAscan-SE	exon	116363	116399	.	-	.	ID=contig4_pilon.trna129.exon1;Parent=contig4_pilon.trna129;
contig4_pilon	tRNAscan-SE	exon	116318	116353	.	-	.	ID=contig4_pilon.trna129.exon2;Parent=contig4_pilon.trna129;
contig4_pilon	tRNAscan-SE	tRNA	116668	116749	61.7	+	.	ID=contig4_pilon.trna94;Name=contig4_pilon.tRNA94-LysCTT;isotype=Lys;anticodon=CTT;gene_biotype=tRNA;
contig4_pilon	tRNAscan-SE	exon	116668	116704	.	+	.	ID=contig4_pilon.trna94.exon1;Parent=contig4_pilon.trna94;
contig4_pilon	tRNAscan-SE	exon	116714	116749	.	+	.	ID=contig4_pilon.trna94.exon2;Parent=contig4_pilon.trna94;
contig4_pilon	tRNAscan-SE	tRNA	116821	116890	57.7	-	.	ID=contig4_pilon.trna128;Name=contig4_pilon.tRNA128-GlyGCC;isotype=Gly;anticodon=GCC;gene_biotype=tRNA;
contig4_pilon	tRNAscan-SE	exon	116821	116890	.	-	.	ID=contig4_pilon.trna128.exon1;Parent=contig4_pilon.trna128;
contig4_pilon	tRNAscan-SE	tRNA	117151	117236	57.0	+	.	ID=contig4_pilon.trna95;Name=contig4_pilon.tRNA95-IleAAT;isotype=Ile;anticodon=AAT;gene_biotype=tRNA;
contig4_pilon	tRNAscan-SE	exon	117151	117188	.	+	.	ID=contig4_pilon.trna95.exon1;Parent=contig4_pilon.trna95;
contig4_pilon	tRNAscan-SE	exon	117201	117236	.	+	.	ID=contig4_pilon.trna95.exon2;Parent=contig4_pilon.trna95;
contig4_pilon	tRNAscan-SE	tRNA	117379	117473	49.7	-	.	ID=contig4_pilon.trna127;Name=contig4_pilon.tRNA127-GlnTTG;isotype=Gln;anticodon=TTG;gene_biotype=tRNA;
contig4_pilon	tRNAscan-SE	exon	117437	117473	.	-	.	ID=contig4_pilon.trna127.exon1;Parent=contig4_pilon.trna127;
contig4_pilon	tRNAscan-SE	exon	117379	117412	.	-	.	ID=contig4_pilon.trna127.exon2;Parent=contig4_pilon.trna127;
contig4_pilon	tRNAscan-SE	tRNA	118540	118611	68.9	-	.	ID=contig4_pilon.trna126;Name=contig4_pilon.tRNA126-GluCTC;isotype=Glu;anticodon=CTC;gene_biotype=tRNA;
contig4_pilon	tRNAscan-SE	exon	118540	118611	.	-	.	ID=contig4_pilon.trna126.exon1;Parent=contig4_pilon.trna126;
contig4_pilon	tRNAscan-SE	tRNA	118686	118792	52.5	-	.	ID=contig4_pilon.trna125;Name=contig4_pilon.tRNA125-ThrCGT;isotype=Thr;anticodon=CGT;gene_biotype=tRNA;
contig4_pilon	tRNAscan-SE	exon	118755	118792	.	-	.	ID=contig4_pilon.trna125.exon1;Parent=contig4_pilon.trna125;
contig4_pilon	tRNAscan-SE	exon	118686	118729	.	-	.	ID=contig4_pilon.trna125.exon2;Parent=contig4_pilon.trna125;
contig4_pilon	tRNAscan-SE	tRNA	118968	119041	81.5	-	.	ID=contig4_pilon.trna124;Name=contig4_pilon.tRNA124-AsnGTT;isotype=Asn;anticodon=GTT;gene_biotype=tRNA;
contig4_pilon	tRNAscan-SE	exon	118968	119041	.	-	.	ID=contig4_pilon.trna124.exon1;Parent=contig4_pilon.trna124;
contig4_pilon	tRNAscan-SE	tRNA	119065	119148	52.2	-	.	ID=contig4_pilon.trna123;Name=contig4_pilon.tRNA123-UndetNNN;isotype=Undet;anticodon=NNN;gene_biotype=tRNA;
contig4_pilon	tRNAscan-SE	exon	119065	119148	.	-	.	ID=contig4_pilon.trna123.exon1;Parent=contig4_pilon.trna123;
contig4_pilon	tRNAscan-SE	tRNA	119343	119414	80.3	+	.	ID=contig4_pilon.trna96;Name=contig4_pilon.tRNA96-ThrAGT;isotype=Thr;anticodon=AGT;gene_biotype=tRNA;
contig4_pilon	tRNAscan-SE	exon	119343	119414	.	+	.	ID=contig4_pilon.trna96.exon1;Parent=contig4_pilon.trna96;
contig4_pilon	tRNAscan-SE	tRNA	119592	119663	41.1	+	.	ID=contig4_pilon.trna97;Name=contig4_pilon.tRNA97-AspGTC;isotype=Asp;anticodon=GTC;gene_biotype=tRNA;
contig4_pilon	tRNAscan-SE	exon	119592	119663	.	+	.	ID=contig4_pilon.trna97.exon1;Parent=contig4_pilon.trna97;
contig4_pilon	tRNAscan-SE	tRNA	119726	119806	68.6	+	.	ID=contig4_pilon.trna98;Name=contig4_pilon.tRNA98-SerAGA;isotype=Ser;anticodon=AGA;gene_biotype=tRNA;
contig4_pilon	tRNAscan-SE	exon	119726	119806	.	+	.	ID=contig4_pilon.trna98.exon1;Parent=contig4_pilon.trna98;
contig4_pilon	tRNAscan-SE	tRNA	120025	120105	43.8	-	.	ID=contig4_pilon.trna122;Name=contig4_pilon.tRNA122-ValAAC;isotype=Val;anticodon=AAC;gene_biotype=tRNA;
contig4_pilon	tRNAscan-SE	exon	120071	120105	.	-	.	ID=contig4_pilon.trna122.exon1;Parent=contig4_pilon.trna122;
contig4_pilon	tRNAscan-SE	exon	120025	120060	.	-	.	ID=contig4_pilon.trna122.exon2;Parent=contig4_pilon.trna122;
contig4_pilon	tRNAscan-SE	tRNA	120281	120366	49.8	-	.	ID=contig4_pilon.trna121;Name=contig4_pilon.tRNA121-AlaAGC;isotype=Ala;anticodon=AGC;gene_biotype=tRNA;
contig4_pilon	tRNAscan-SE	exon	120329	120366	.	-	.	ID=contig4_pilon.trna121.exon1;Parent=contig4_pilon.trna121;
contig4_pilon	tRNAscan-SE	exon	120281	120316	.	-	.	ID=contig4_pilon.trna121.exon2;Parent=contig4_pilon.trna121;
contig4_pilon	tRNAscan-SE	tRNA	121552	121640	57.7	-	.	ID=contig4_pilon.trna120;Name=contig4_pilon.tRNA120-TyrGTA;isotype=Tyr;anticodon=GTA;gene_biotype=tRNA;
contig4_pilon	tRNAscan-SE	exon	121603	121640	.	-	.	ID=contig4_pilon.trna120.exon1;Parent=contig4_pilon.trna120;
contig4_pilon	tRNAscan-SE	exon	121552	121587	.	-	.	ID=contig4_pilon.trna120.exon2;Parent=contig4_pilon.trna120;
contig4_pilon	tRNAscan-SE	tRNA	121706	121808	33.4	-	.	ID=contig4_pilon.trna119;Name=contig4_pilon.tRNA119-LeuAAG;isotype=Leu;anticodon=AAG;gene_biotype=tRNA;
contig4_pilon	tRNAscan-SE	exon	121772	121808	.	-	.	ID=contig4_pilon.trna119.exon1;Parent=contig4_pilon.trna119;
contig4_pilon	tRNAscan-SE	exon	121706	121747	.	-	.	ID=contig4_pilon.trna119.exon2;Parent=contig4_pilon.trna119;
contig4_pilon	tRNAscan-SE	tRNA	122209	122279	43.1	-	.	ID=contig4_pilon.trna118;Name=contig4_pilon.tRNA118-GluTTC;isotype=Glu;anticodon=TTC;gene_biotype=tRNA;
contig4_pilon	tRNAscan-SE	exon	122209	122279	.	-	.	ID=contig4_pilon.trna118.exon1;Parent=contig4_pilon.trna118;
contig4_pilon	tRNAscan-SE	tRNA	122351	122423	72.4	-	.	ID=contig4_pilon.trna117;Name=contig4_pilon.tRNA117-PheGAA;isotype=Phe;anticodon=GAA;gene_biotype=tRNA;
contig4_pilon	tRNAscan-SE	exon	122351	122423	.	-	.	ID=contig4_pilon.trna117.exon1;Parent=contig4_pilon.trna117;
contig4_pilon	tRNAscan-SE	tRNA	122553	122634	64.1	-	.	ID=contig4_pilon.trna116;Name=contig4_pilon.tRNA116-ArgACG;isotype=Arg;anticodon=ACG;gene_biotype=tRNA;
contig4_pilon	tRNAscan-SE	exon	122598	122634	.	-	.	ID=contig4_pilon.trna116.exon1;Parent=contig4_pilon.trna116;
contig4_pilon	tRNAscan-SE	exon	122553	122588	.	-	.	ID=contig4_pilon.trna116.exon2;Parent=contig4_pilon.trna116;
contig4_pilon	tRNAscan-SE	tRNA	122906	122989	75.0	+	.	ID=contig4_pilon.trna99;Name=contig4_pilon.tRNA99-LysCTT;isotype=Lys;anticodon=CTT;gene_biotype=tRNA;
contig4_pilon	tRNAscan-SE	exon	122906	122944	.	+	.	ID=contig4_pilon.trna99.exon1;Parent=contig4_pilon.trna99;
contig4_pilon	tRNAscan-SE	exon	122954	122989	.	+	.	ID=contig4_pilon.trna99.exon2;Parent=contig4_pilon.trna99;
contig4_pilon	tRNAscan-SE	tRNA	123062	123130	50.2	-	.	ID=contig4_pilon.trna115;Name=contig4_pilon.tRNA115-GlyGCC;isotype=Gly;anticodon=GCC;gene_biotype=tRNA;
contig4_pilon	tRNAscan-SE	exon	123062	123130	.	-	.	ID=contig4_pilon.trna115.exon1;Parent=contig4_pilon.trna115;
contig4_pilon	tRNAscan-SE	tRNA	123391	123476	57.0	+	.	ID=contig4_pilon.trna100;Name=contig4_pilon.tRNA100-IleAAT;isotype=Ile;anticodon=AAT;gene_biotype=tRNA;
contig4_pilon	tRNAscan-SE	exon	123391	123428	.	+	.	ID=contig4_pilon.trna100.exon1;Parent=contig4_pilon.trna100;
contig4_pilon	tRNAscan-SE	exon	123441	123476	.	+	.	ID=contig4_pilon.trna100.exon2;Parent=contig4_pilon.trna100;
contig4_pilon	tRNAscan-SE	tRNA	123621	123716	65.2	-	.	ID=contig4_pilon.trna114;Name=contig4_pilon.tRNA114-GlnTTG;isotype=Gln;anticodon=TTG;gene_biotype=tRNA;
contig4_pilon	tRNAscan-SE	exon	123680	123716	.	-	.	ID=contig4_pilon.trna114.exon1;Parent=contig4_pilon.trna114;
contig4_pilon	tRNAscan-SE	exon	123621	123655	.	-	.	ID=contig4_pilon.trna114.exon2;Parent=contig4_pilon.trna114;
contig4_pilon	tRNAscan-SE	tRNA	124771	124838	39.6	-	.	ID=contig4_pilon.trna113;Name=contig4_pilon.tRNA113-GluCTC;isotype=Glu;anticodon=CTC;gene_biotype=tRNA;
contig4_pilon	tRNAscan-SE	exon	124771	124838	.	-	.	ID=contig4_pilon.trna113.exon1;Parent=contig4_pilon.trna113;
contig4_pilon	tRNAscan-SE	tRNA	124913	125021	57.8	-	.	ID=contig4_pilon.trna112;Name=contig4_pilon.tRNA112-LeuCAA;isotype=Leu;anticodon=CAA;gene_biotype=tRNA;
contig4_pilon	tRNAscan-SE	exon	124984	125021	.	-	.	ID=contig4_pilon.trna112.exon1;Parent=contig4_pilon.trna112;
contig4_pilon	tRNAscan-SE	exon	124913	124956	.	-	.	ID=contig4_pilon.trna112.exon2;Parent=contig4_pilon.trna112;
contig4_pilon	tRNAscan-SE	tRNA	125199	125271	69.8	-	.	ID=contig4_pilon.trna111;Name=contig4_pilon.tRNA111-AsnGTT;isotype=Asn;anticodon=GTT;gene_biotype=tRNA;
contig4_pilon	tRNAscan-SE	exon	125199	125271	.	-	.	ID=contig4_pilon.trna111.exon1;Parent=contig4_pilon.trna111;
contig4_pilon	tRNAscan-SE	tRNA	125295	125382	57.8	-	.	ID=contig4_pilon.trna110;Name=contig4_pilon.tRNA110-MetCAT;isotype=Met;anticodon=CAT;gene_biotype=tRNA;
contig4_pilon	tRNAscan-SE	exon	125345	125382	.	-	.	ID=contig4_pilon.trna110.exon1;Parent=contig4_pilon.trna110;
contig4_pilon	tRNAscan-SE	exon	125295	125330	.	-	.	ID=contig4_pilon.trna110.exon2;Parent=contig4_pilon.trna110;
contig4_pilon	tRNAscan-SE	tRNA	125580	125651	80.3	+	.	ID=contig4_pilon.trna101;Name=contig4_pilon.tRNA101-ThrAGT;isotype=Thr;anticodon=AGT;gene_biotype=tRNA;
contig4_pilon	tRNAscan-SE	exon	125580	125651	.	+	.	ID=contig4_pilon.trna101.exon1;Parent=contig4_pilon.trna101;
contig4_pilon	tRNAscan-SE	pseudogene	125830	125895	20.7	+	.	ID=contig4_pilon.trna102;Name=contig4_pilon.tRNA102-AspGTC;isotype=Asp;anticodon=GTC;gene_biotype=pseudogene;
contig4_pilon	tRNAscan-SE	exon	125830	125895	.	+	.	ID=contig4_pilon.trna102.exon1;Parent=contig4_pilon.trna102;
contig4_pilon	tRNAscan-SE	tRNA	125961	126042	79.9	+	.	ID=contig4_pilon.trna103;Name=contig4_pilon.tRNA103-SerAGA;isotype=Ser;anticodon=AGA;gene_biotype=tRNA;
contig4_pilon	tRNAscan-SE	exon	125961	126042	.	+	.	ID=contig4_pilon.trna103.exon1;Parent=contig4_pilon.trna103;
contig4_pilon	tRNAscan-SE	tRNA	126260	126343	60.8	-	.	ID=contig4_pilon.trna109;Name=contig4_pilon.tRNA109-ValAAC;isotype=Val;anticodon=AAC;gene_biotype=tRNA;
contig4_pilon	tRNAscan-SE	exon	126306	126343	.	-	.	ID=contig4_pilon.trna109.exon1;Parent=contig4_pilon.trna109;
contig4_pilon	tRNAscan-SE	exon	126260	126295	.	-	.	ID=contig4_pilon.trna109.exon2;Parent=contig4_pilon.trna109;
contig4_pilon	tRNAscan-SE	tRNA	126526	126611	49.8	-	.	ID=contig4_pilon.trna108;Name=contig4_pilon.tRNA108-AlaAGC;isotype=Ala;anticodon=AGC;gene_biotype=tRNA;
contig4_pilon	tRNAscan-SE	exon	126574	126611	.	-	.	ID=contig4_pilon.trna108.exon1;Parent=contig4_pilon.trna108;
contig4_pilon	tRNAscan-SE	exon	126526	126561	.	-	.	ID=contig4_pilon.trna108.exon2;Parent=contig4_pilon.trna108;
contig4_pilon	tRNAscan-SE	tRNA	127781	127867	57.7	-	.	ID=contig4_pilon.trna107;Name=contig4_pilon.tRNA107-TyrGTA;isotype=Tyr;anticodon=GTA;gene_biotype=tRNA;
contig4_pilon	tRNAscan-SE	exon	127830	127867	.	-	.	ID=contig4_pilon.trna107.exon1;Parent=contig4_pilon.trna107;
contig4_pilon	tRNAscan-SE	exon	127781	127816	.	-	.	ID=contig4_pilon.trna107.exon2;Parent=contig4_pilon.trna107;
contig4_pilon	tRNAscan-SE	tRNA	127932	128034	45.3	-	.	ID=contig4_pilon.trna106;Name=contig4_pilon.tRNA106-LeuAAG;isotype=Leu;anticodon=AAG;gene_biotype=tRNA;
contig4_pilon	tRNAscan-SE	exon	127998	128034	.	-	.	ID=contig4_pilon.trna106.exon1;Parent=contig4_pilon.trna106;
contig4_pilon	tRNAscan-SE	exon	127932	127973	.	-	.	ID=contig4_pilon.trna106.exon2;Parent=contig4_pilon.trna106;
contig4_pilon	tRNAscan-SE	tRNA	128428	128498	43.1	-	.	ID=contig4_pilon.trna105;Name=contig4_pilon.tRNA105-GluTTC;isotype=Glu;anticodon=TTC;gene_biotype=tRNA;
contig4_pilon	tRNAscan-SE	exon	128428	128498	.	-	.	ID=contig4_pilon.trna105.exon1;Parent=contig4_pilon.trna105;
contig4_pilon	tRNAscan-SE	tRNA	128762	128843	64.1	-	.	ID=contig4_pilon.trna104;Name=contig4_pilon.tRNA104-ArgACG;isotype=Arg;anticodon=ACG;gene_biotype=tRNA;
contig4_pilon	tRNAscan-SE	exon	128807	128843	.	-	.	ID=contig4_pilon.trna104.exon1;Parent=contig4_pilon.trna104;
contig4_pilon	tRNAscan-SE	exon	128762	128797	.	-	.	ID=contig4_pilon.trna104.exon2;Parent=contig4_pilon.trna104;
##gff-version 3
contig6_pilon	tRNAscan-SE	tRNA	436	504	39.3	-	.	ID=contig6_pilon.trna149;Name=contig6_pilon.tRNA149-GluCTC;isotype=Glu;anticodon=CTC;gene_biotype=tRNA;
contig6_pilon	tRNAscan-SE	exon	436	504	.	-	.	ID=contig6_pilon.trna149.exon1;Parent=contig6_pilon.trna149;
contig6_pilon	tRNAscan-SE	tRNA	578	684	42.3	-	.	ID=contig6_pilon.trna148;Name=contig6_pilon.tRNA148-LeuCAA;isotype=Leu;anticodon=CAA;gene_biotype=tRNA;
contig6_pilon	tRNAscan-SE	exon	647	684	.	-	.	ID=contig6_pilon.trna148.exon1;Parent=contig6_pilon.trna148;
contig6_pilon	tRNAscan-SE	exon	578	620	.	-	.	ID=contig6_pilon.trna148.exon2;Parent=contig6_pilon.trna148;
contig6_pilon	tRNAscan-SE	tRNA	861	934	81.5	-	.	ID=contig6_pilon.trna147;Name=contig6_pilon.tRNA147-AsnGTT;isotype=Asn;anticodon=GTT;gene_biotype=tRNA;
contig6_pilon	tRNAscan-SE	exon	861	934	.	-	.	ID=contig6_pilon.trna147.exon1;Parent=contig6_pilon.trna147;
contig6_pilon	tRNAscan-SE	pseudogene	958	1042	25.7	-	.	ID=contig6_pilon.trna146;Name=contig6_pilon.tRNA146-MetCAT;isotype=Met;anticodon=CAT;gene_biotype=pseudogene;
contig6_pilon	tRNAscan-SE	exon	1005	1042	.	-	.	ID=contig6_pilon.trna146.exon1;Parent=contig6_pilon.trna146;
contig6_pilon	tRNAscan-SE	exon	958	990	.	-	.	ID=contig6_pilon.trna146.exon2;Parent=contig6_pilon.trna146;
contig6_pilon	tRNAscan-SE	tRNA	1287	1358	70.4	+	.	ID=contig6_pilon.trna1;Name=contig6_pilon.tRNA1-ThrAGT;isotype=Thr;anticodon=AGT;gene_biotype=tRNA;
contig6_pilon	tRNAscan-SE	exon	1287	1358	.	+	.	ID=contig6_pilon.trna1.exon1;Parent=contig6_pilon.trna1;
contig6_pilon	tRNAscan-SE	tRNA	1726	1807	79.9	+	.	ID=contig6_pilon.trna2;Name=contig6_pilon.tRNA2-SerAGA;isotype=Ser;anticodon=AGA;gene_biotype=tRNA;
contig6_pilon	tRNAscan-SE	exon	1726	1807	.	+	.	ID=contig6_pilon.trna2.exon1;Parent=contig6_pilon.trna2;
contig6_pilon	tRNAscan-SE	tRNA	2037	2120	60.8	-	.	ID=contig6_pilon.trna145;Name=contig6_pilon.tRNA145-ValAAC;isotype=Val;anticodon=AAC;gene_biotype=tRNA;
contig6_pilon	tRNAscan-SE	exon	2083	2120	.	-	.	ID=contig6_pilon.trna145.exon1;Parent=contig6_pilon.trna145;
contig6_pilon	tRNAscan-SE	exon	2037	2072	.	-	.	ID=contig6_pilon.trna145.exon2;Parent=contig6_pilon.trna145;
contig6_pilon	tRNAscan-SE	tRNA	2328	2412	42.2	-	.	ID=contig6_pilon.trna144;Name=contig6_pilon.tRNA144-AlaAGC;isotype=Ala;anticodon=AGC;gene_biotype=tRNA;
contig6_pilon	tRNAscan-SE	exon	2375	2412	.	-	.	ID=contig6_pilon.trna144.exon1;Parent=contig6_pilon.trna144;
contig6_pilon	tRNAscan-SE	exon	2328	2363	.	-	.	ID=contig6_pilon.trna144.exon2;Parent=contig6_pilon.trna144;
contig6_pilon	tRNAscan-SE	tRNA	3605	3693	57.7	-	.	ID=contig6_pilon.trna143;Name=contig6_pilon.tRNA143-TyrGTA;isotype=Tyr;anticodon=GTA;gene_biotype=tRNA;
contig6_pilon	tRNAscan-SE	exon	3656	3693	.	-	.	ID=contig6_pilon.trna143.exon1;Parent=contig6_pilon.trna143;
contig6_pilon	tRNAscan-SE	exon	3605	3640	.	-	.	ID=contig6_pilon.trna143.exon2;Parent=contig6_pilon.trna143;
contig6_pilon	tRNAscan-SE	tRNA	3766	3869	35.6	-	.	ID=contig6_pilon.trna142;Name=contig6_pilon.tRNA142-LeuAAG;isotype=Leu;anticodon=AAG;gene_biotype=tRNA;
contig6_pilon	tRNAscan-SE	exon	3833	3869	.	-	.	ID=contig6_pilon.trna142.exon1;Parent=contig6_pilon.trna142;
contig6_pilon	tRNAscan-SE	exon	3766	3807	.	-	.	ID=contig6_pilon.trna142.exon2;Parent=contig6_pilon.trna142;
contig6_pilon	tRNAscan-SE	pseudogene	4256	4324	20.9	-	.	ID=contig6_pilon.trna141;Name=contig6_pilon.tRNA141-GluTTC;isotype=Glu;anticodon=TTC;gene_biotype=pseudogene;
contig6_pilon	tRNAscan-SE	exon	4256	4324	.	-	.	ID=contig6_pilon.trna141.exon1;Parent=contig6_pilon.trna141;
contig6_pilon	tRNAscan-SE	tRNA	4398	4470	72.4	-	.	ID=contig6_pilon.trna140;Name=contig6_pilon.tRNA140-PheGAA;isotype=Phe;anticodon=GAA;gene_biotype=tRNA;
contig6_pilon	tRNAscan-SE	exon	4398	4470	.	-	.	ID=contig6_pilon.trna140.exon1;Parent=contig6_pilon.trna140;
contig6_pilon	tRNAscan-SE	tRNA	4626	4707	64.1	-	.	ID=contig6_pilon.trna139;Name=contig6_pilon.tRNA139-ArgACG;isotype=Arg;anticodon=ACG;gene_biotype=tRNA;
contig6_pilon	tRNAscan-SE	exon	4671	4707	.	-	.	ID=contig6_pilon.trna139.exon1;Parent=contig6_pilon.trna139;
contig6_pilon	tRNAscan-SE	exon	4626	4661	.	-	.	ID=contig6_pilon.trna139.exon2;Parent=contig6_pilon.trna139;
contig6_pilon	tRNAscan-SE	tRNA	5080	5163	75.0	+	.	ID=contig6_pilon.trna3;Name=contig6_pilon.tRNA3-LysCTT;isotype=Lys;anticodon=CTT;gene_biotype=tRNA;
contig6_pilon	tRNAscan-SE	exon	5080	5118	.	+	.	ID=contig6_pilon.trna3.exon1;Parent=contig6_pilon.trna3;
contig6_pilon	tRNAscan-SE	exon	5128	5163	.	+	.	ID=contig6_pilon.trna3.exon2;Parent=contig6_pilon.trna3;
contig6_pilon	tRNAscan-SE	tRNA	5253	5323	73.5	-	.	ID=contig6_pilon.trna138;Name=contig6_pilon.tRNA138-GlyGCC;isotype=Gly;anticodon=GCC;gene_biotype=tRNA;
contig6_pilon	tRNAscan-SE	exon	5253	5323	.	-	.	ID=contig6_pilon.trna138.exon1;Parent=contig6_pilon.trna138;
contig6_pilon	tRNAscan-SE	tRNA	5602	5687	57.0	+	.	ID=contig6_pilon.trna4;Name=contig6_pilon.tRNA4-IleAAT;isotype=Ile;anticodon=AAT;gene_biotype=tRNA;
contig6_pilon	tRNAscan-SE	exon	5602	5639	.	+	.	ID=contig6_pilon.trna4.exon1;Parent=contig6_pilon.trna4;
contig6_pilon	tRNAscan-SE	exon	5652	5687	.	+	.	ID=contig6_pilon.trna4.exon2;Parent=contig6_pilon.trna4;
contig6_pilon	tRNAscan-SE	tRNA	5981	6074	65.3	-	.	ID=contig6_pilon.trna137;Name=contig6_pilon.tRNA137-GlnTTG;isotype=Gln;anticodon=TTG;gene_biotype=tRNA;
contig6_pilon	tRNAscan-SE	exon	6038	6074	.	-	.	ID=contig6_pilon.trna137.exon1;Parent=contig6_pilon.trna137;
contig6_pilon	tRNAscan-SE	exon	5981	6015	.	-	.	ID=contig6_pilon.trna137.exon2;Parent=contig6_pilon.trna137;
contig6_pilon	tRNAscan-SE	tRNA	6886	6957	68.9	-	.	ID=contig6_pilon.trna136;Name=contig6_pilon.tRNA136-GluCTC;isotype=Glu;anticodon=CTC;gene_biotype=tRNA;
contig6_pilon	tRNAscan-SE	exon	6886	6957	.	-	.	ID=contig6_pilon.trna136.exon1;Parent=contig6_pilon.trna136;
contig6_pilon	tRNAscan-SE	tRNA	7032	7140	57.8	-	.	ID=contig6_pilon.trna135;Name=contig6_pilon.tRNA135-LeuCAA;isotype=Leu;anticodon=CAA;gene_biotype=tRNA;
contig6_pilon	tRNAscan-SE	exon	7103	7140	.	-	.	ID=contig6_pilon.trna135.exon1;Parent=contig6_pilon.trna135;
contig6_pilon	tRNAscan-SE	exon	7032	7075	.	-	.	ID=contig6_pilon.trna135.exon2;Parent=contig6_pilon.trna135;
contig6_pilon	tRNAscan-SE	tRNA	7320	7393	81.5	-	.	ID=contig6_pilon.trna134;Name=contig6_pilon.tRNA134-AsnGTT;isotype=Asn;anticodon=GTT;gene_biotype=tRNA;
contig6_pilon	tRNAscan-SE	exon	7320	7393	.	-	.	ID=contig6_pilon.trna134.exon1;Parent=contig6_pilon.trna134;
contig6_pilon	tRNAscan-SE	tRNA	7417	7503	58.0	-	.	ID=contig6_pilon.trna133;Name=contig6_pilon.tRNA133-MetCAT;isotype=Met;anticodon=CAT;gene_biotype=tRNA;
contig6_pilon	tRNAscan-SE	exon	7466	7503	.	-	.	ID=contig6_pilon.trna133.exon1;Parent=contig6_pilon.trna133;
contig6_pilon	tRNAscan-SE	exon	7417	7452	.	-	.	ID=contig6_pilon.trna133.exon2;Parent=contig6_pilon.trna133;
contig6_pilon	tRNAscan-SE	tRNA	7750	7821	80.3	+	.	ID=contig6_pilon.trna5;Name=contig6_pilon.tRNA5-ThrAGT;isotype=Thr;anticodon=AGT;gene_biotype=tRNA;
contig6_pilon	tRNAscan-SE	exon	7750	7821	.	+	.	ID=contig6_pilon.trna5.exon1;Parent=contig6_pilon.trna5;
contig6_pilon	tRNAscan-SE	pseudogene	8040	8108	22.7	+	.	ID=contig6_pilon.trna6;Name=contig6_pilon.tRNA6-AspGTC;isotype=Asp;anticodon=GTC;gene_biotype=pseudogene;
contig6_pilon	tRNAscan-SE	exon	8040	8108	.	+	.	ID=contig6_pilon.trna6.exon1;Parent=contig6_pilon.trna6;
contig6_pilon	tRNAscan-SE	tRNA	8196	8277	79.9	+	.	ID=contig6_pilon.trna7;Name=contig6_pilon.tRNA7-SerAGA;isotype=Ser;anticodon=AGA;gene_biotype=tRNA;
contig6_pilon	tRNAscan-SE	exon	8196	8277	.	+	.	ID=contig6_pilon.trna7.exon1;Parent=contig6_pilon.trna7;
contig6_pilon	tRNAscan-SE	tRNA	8511	8592	47.7	-	.	ID=contig6_pilon.trna132;Name=contig6_pilon.tRNA132-ValAAC;isotype=Val;anticodon=AAC;gene_biotype=tRNA;
contig6_pilon	tRNAscan-SE	exon	8555	8592	.	-	.	ID=contig6_pilon.trna132.exon1;Parent=contig6_pilon.trna132;
contig6_pilon	tRNAscan-SE	exon	8511	8544	.	-	.	ID=contig6_pilon.trna132.exon2;Parent=contig6_pilon.trna132;
contig6_pilon	tRNAscan-SE	tRNA	8809	8894	49.8	-	.	ID=contig6_pilon.trna131;Name=contig6_pilon.tRNA131-AlaAGC;isotype=Ala;anticodon=AGC;gene_biotype=tRNA;
contig6_pilon	tRNAscan-SE	exon	8857	8894	.	-	.	ID=contig6_pilon.trna131.exon1;Parent=contig6_pilon.trna131;
contig6_pilon	tRNAscan-SE	exon	8809	8844	.	-	.	ID=contig6_pilon.trna131.exon2;Parent=contig6_pilon.trna131;
contig6_pilon	tRNAscan-SE	tRNA	10093	10181	57.7	-	.	ID=contig6_pilon.trna130;Name=contig6_pilon.tRNA130-TyrGTA;isotype=Tyr;anticodon=GTA;gene_biotype=tRNA;
contig6_pilon	tRNAscan-SE	exon	10144	10181	.	-	.	ID=contig6_pilon.trna130.exon1;Parent=contig6_pilon.trna130;
contig6_pilon	tRNAscan-SE	exon	10093	10128	.	-	.	ID=contig6_pilon.trna130.exon2;Parent=contig6_pilon.trna130;
contig6_pilon	tRNAscan-SE	tRNA	10256	10359	45.2	-	.	ID=contig6_pilon.trna129;Name=contig6_pilon.tRNA129-LeuAAG;isotype=Leu;anticodon=AAG;gene_biotype=tRNA;
contig6_pilon	tRNAscan-SE	exon	10323	10359	.	-	.	ID=contig6_pilon.trna129.exon1;Parent=contig6_pilon.trna129;
contig6_pilon	tRNAscan-SE	exon	10256	10297	.	-	.	ID=contig6_pilon.trna129.exon2;Parent=contig6_pilon.trna129;
contig6_pilon	tRNAscan-SE	tRNA	10747	10816	36.4	-	.	ID=contig6_pilon.trna128;Name=contig6_pilon.tRNA128-GluTTC;isotype=Glu;anticodon=TTC;gene_biotype=tRNA;
contig6_pilon	tRNAscan-SE	exon	10747	10816	.	-	.	ID=contig6_pilon.trna128.exon1;Parent=contig6_pilon.trna128;
contig6_pilon	tRNAscan-SE	tRNA	10891	10963	72.4	-	.	ID=contig6_pilon.trna127;Name=contig6_pilon.tRNA127-PheGAA;isotype=Phe;anticodon=GAA;gene_biotype=tRNA;
contig6_pilon	tRNAscan-SE	exon	10891	10963	.	-	.	ID=contig6_pilon.trna127.exon1;Parent=contig6_pilon.trna127;
contig6_pilon	tRNAscan-SE	tRNA	11121	11202	64.1	-	.	ID=contig6_pilon.trna126;Name=contig6_pilon.tRNA126-ArgACG;isotype=Arg;anticodon=ACG;gene_biotype=tRNA;
contig6_pilon	tRNAscan-SE	exon	11166	11202	.	-	.	ID=contig6_pilon.trna126.exon1;Parent=contig6_pilon.trna126;
contig6_pilon	tRNAscan-SE	exon	11121	11156	.	-	.	ID=contig6_pilon.trna126.exon2;Parent=contig6_pilon.trna126;
contig6_pilon	tRNAscan-SE	tRNA	11578	11661	75.0	+	.	ID=contig6_pilon.trna8;Name=contig6_pilon.tRNA8-LysCTT;isotype=Lys;anticodon=CTT;gene_biotype=tRNA;
contig6_pilon	tRNAscan-SE	exon	11578	11616	.	+	.	ID=contig6_pilon.trna8.exon1;Parent=contig6_pilon.trna8;
contig6_pilon	tRNAscan-SE	exon	11626	11661	.	+	.	ID=contig6_pilon.trna8.exon2;Parent=contig6_pilon.trna8;
contig6_pilon	tRNAscan-SE	tRNA	11751	11821	73.5	-	.	ID=contig6_pilon.trna125;Name=contig6_pilon.tRNA125-GlyGCC;isotype=Gly;anticodon=GCC;gene_biotype=tRNA;
contig6_pilon	tRNAscan-SE	exon	11751	11821	.	-	.	ID=contig6_pilon.trna125.exon1;Parent=contig6_pilon.trna125;
contig6_pilon	tRNAscan-SE	tRNA	12099	12184	57.0	+	.	ID=contig6_pilon.trna9;Name=contig6_pilon.tRNA9-IleAAT;isotype=Ile;anticodon=AAT;gene_biotype=tRNA;
contig6_pilon	tRNAscan-SE	exon	12099	12136	.	+	.	ID=contig6_pilon.trna9.exon1;Parent=contig6_pilon.trna9;
contig6_pilon	tRNAscan-SE	exon	12149	12184	.	+	.	ID=contig6_pilon.trna9.exon2;Parent=contig6_pilon.trna9;
contig6_pilon	tRNAscan-SE	tRNA	12483	12578	65.2	-	.	ID=contig6_pilon.trna124;Name=contig6_pilon.tRNA124-GlnTTG;isotype=Gln;anticodon=TTG;gene_biotype=tRNA;
contig6_pilon	tRNAscan-SE	exon	12542	12578	.	-	.	ID=contig6_pilon.trna124.exon1;Parent=contig6_pilon.trna124;
contig6_pilon	tRNAscan-SE	exon	12483	12517	.	-	.	ID=contig6_pilon.trna124.exon2;Parent=contig6_pilon.trna124;
contig6_pilon	tRNAscan-SE	pseudogene	13402	13469	35.7	-	.	ID=contig6_pilon.trna123;Name=contig6_pilon.tRNA123-GluCTC;isotype=Glu;anticodon=CTC;gene_biotype=pseudogene;
contig6_pilon	tRNAscan-SE	exon	13402	13469	.	-	.	ID=contig6_pilon.trna123.exon1;Parent=contig6_pilon.trna123;
contig6_pilon	tRNAscan-SE	tRNA	13544	13649	36.8	-	.	ID=contig6_pilon.trna122;Name=contig6_pilon.tRNA122-ThrCGT;isotype=Thr;anticodon=CGT;gene_biotype=tRNA;
contig6_pilon	tRNAscan-SE	exon	13612	13649	.	-	.	ID=contig6_pilon.trna122.exon1;Parent=contig6_pilon.trna122;
contig6_pilon	tRNAscan-SE	exon	13544	13586	.	-	.	ID=contig6_pilon.trna122.exon2;Parent=contig6_pilon.trna122;
contig6_pilon	tRNAscan-SE	tRNA	13829	13902	81.5	-	.	ID=contig6_pilon.trna121;Name=contig6_pilon.tRNA121-AsnGTT;isotype=Asn;anticodon=GTT;gene_biotype=tRNA;
contig6_pilon	tRNAscan-SE	exon	13829	13902	.	-	.	ID=contig6_pilon.trna121.exon1;Parent=contig6_pilon.trna121;
contig6_pilon	tRNAscan-SE	tRNA	13926	14012	49.8	-	.	ID=contig6_pilon.trna120;Name=contig6_pilon.tRNA120-TyrATA;isotype=Tyr;anticodon=ATA;gene_biotype=tRNA;
contig6_pilon	tRNAscan-SE	exon	13975	14012	.	-	.	ID=contig6_pilon.trna120.exon1;Parent=contig6_pilon.trna120;
contig6_pilon	tRNAscan-SE	exon	13926	13961	.	-	.	ID=contig6_pilon.trna120.exon2;Parent=contig6_pilon.trna120;
contig6_pilon	tRNAscan-SE	tRNA	14261	14332	80.3	+	.	ID=contig6_pilon.trna10;Name=contig6_pilon.tRNA10-ThrAGT;isotype=Thr;anticodon=AGT;gene_biotype=tRNA;
contig6_pilon	tRNAscan-SE	exon	14261	14332	.	+	.	ID=contig6_pilon.trna10.exon1;Parent=contig6_pilon.trna10;
contig6_pilon	tRNAscan-SE	tRNA	14550	14619	29.4	+	.	ID=contig6_pilon.trna11;Name=contig6_pilon.tRNA11-AspGTC;isotype=Asp;anticodon=GTC;gene_biotype=tRNA;
contig6_pilon	tRNAscan-SE	exon	14550	14619	.	+	.	ID=contig6_pilon.trna11.exon1;Parent=contig6_pilon.trna11;
contig6_pilon	tRNAscan-SE	tRNA	14705	14786	79.9	+	.	ID=contig6_pilon.trna12;Name=contig6_pilon.tRNA12-SerAGA;isotype=Ser;anticodon=AGA;gene_biotype=tRNA;
contig6_pilon	tRNAscan-SE	exon	14705	14786	.	+	.	ID=contig6_pilon.trna12.exon1;Parent=contig6_pilon.trna12;
contig6_pilon	tRNAscan-SE	tRNA	15016	15099	60.8	-	.	ID=contig6_pilon.trna119;Name=contig6_pilon.tRNA119-ValAAC;isotype=Val;anticodon=AAC;gene_biotype=tRNA;
contig6_pilon	tRNAscan-SE	exon	15062	15099	.	-	.	ID=contig6_pilon.trna119.exon1;Parent=contig6_pilon.trna119;
contig6_pilon	tRNAscan-SE	exon	15016	15051	.	-	.	ID=contig6_pilon.trna119.exon2;Parent=contig6_pilon.trna119;
contig6_pilon	tRNAscan-SE	tRNA	15314	15399	49.8	-	.	ID=contig6_pilon.trna118;Name=contig6_pilon.tRNA118-AlaAGC;isotype=Ala;anticodon=AGC;gene_biotype=tRNA;
contig6_pilon	tRNAscan-SE	exon	15362	15399	.	-	.	ID=contig6_pilon.trna118.exon1;Parent=contig6_pilon.trna118;
contig6_pilon	tRNAscan-SE	exon	15314	15349	.	-	.	ID=contig6_pilon.trna118.exon2;Parent=contig6_pilon.trna118;
contig6_pilon	tRNAscan-SE	tRNA	23679	23767	57.7	-	.	ID=contig6_pilon.trna117;Name=contig6_pilon.tRNA117-TyrGTA;isotype=Tyr;anticodon=GTA;gene_biotype=tRNA;
contig6_pilon	tRNAscan-SE	exon	23730	23767	.	-	.	ID=contig6_pilon.trna117.exon1;Parent=contig6_pilon.trna117;
contig6_pilon	tRNAscan-SE	exon	23679	23714	.	-	.	ID=contig6_pilon.trna117.exon2;Parent=contig6_pilon.trna117;
contig6_pilon	tRNAscan-SE	tRNA	23841	23944	45.2	-	.	ID=contig6_pilon.trna116;Name=contig6_pilon.tRNA116-LeuAAG;isotype=Leu;anticodon=AAG;gene_biotype=tRNA;
contig6_pilon	tRNAscan-SE	exon	23908	23944	.	-	.	ID=contig6_pilon.trna116.exon1;Parent=contig6_pilon.trna116;
contig6_pilon	tRNAscan-SE	exon	23841	23882	.	-	.	ID=contig6_pilon.trna116.exon2;Parent=contig6_pilon.trna116;
contig6_pilon	tRNAscan-SE	tRNA	24334	24404	43.1	-	.	ID=contig6_pilon.trna115;Name=contig6_pilon.tRNA115-GluTTC;isotype=Glu;anticodon=TTC;gene_biotype=tRNA;
contig6_pilon	tRNAscan-SE	exon	24334	24404	.	-	.	ID=contig6_pilon.trna115.exon1;Parent=contig6_pilon.trna115;
contig6_pilon	tRNAscan-SE	tRNA	24479	24551	72.4	-	.	ID=contig6_pilon.trna114;Name=contig6_pilon.tRNA114-PheGAA;isotype=Phe;anticodon=GAA;gene_biotype=tRNA;
contig6_pilon	tRNAscan-SE	exon	24479	24551	.	-	.	ID=contig6_pilon.trna114.exon1;Parent=contig6_pilon.trna114;
contig6_pilon	tRNAscan-SE	tRNA	24709	24790	64.1	-	.	ID=contig6_pilon.trna113;Name=contig6_pilon.tRNA113-ArgACG;isotype=Arg;anticodon=ACG;gene_biotype=tRNA;
contig6_pilon	tRNAscan-SE	exon	24754	24790	.	-	.	ID=contig6_pilon.trna113.exon1;Parent=contig6_pilon.trna113;
contig6_pilon	tRNAscan-SE	exon	24709	24744	.	-	.	ID=contig6_pilon.trna113.exon2;Parent=contig6_pilon.trna113;
contig6_pilon	tRNAscan-SE	tRNA	25166	25249	75.0	+	.	ID=contig6_pilon.trna13;Name=contig6_pilon.tRNA13-LysCTT;isotype=Lys;anticodon=CTT;gene_biotype=tRNA;
contig6_pilon	tRNAscan-SE	exon	25166	25204	.	+	.	ID=contig6_pilon.trna13.exon1;Parent=contig6_pilon.trna13;
contig6_pilon	tRNAscan-SE	exon	25214	25249	.	+	.	ID=contig6_pilon.trna13.exon2;Parent=contig6_pilon.trna13;
contig6_pilon	tRNAscan-SE	tRNA	25339	25409	73.5	-	.	ID=contig6_pilon.trna112;Name=contig6_pilon.tRNA112-GlyGCC;isotype=Gly;anticodon=GCC;gene_biotype=tRNA;
contig6_pilon	tRNAscan-SE	exon	25339	25409	.	-	.	ID=contig6_pilon.trna112.exon1;Parent=contig6_pilon.trna112;
contig6_pilon	tRNAscan-SE	tRNA	25688	25773	57.0	+	.	ID=contig6_pilon.trna14;Name=contig6_pilon.tRNA14-IleAAT;isotype=Ile;anticodon=AAT;gene_biotype=tRNA;
contig6_pilon	tRNAscan-SE	exon	25688	25725	.	+	.	ID=contig6_pilon.trna14.exon1;Parent=contig6_pilon.trna14;
contig6_pilon	tRNAscan-SE	exon	25738	25773	.	+	.	ID=contig6_pilon.trna14.exon2;Parent=contig6_pilon.trna14;
contig6_pilon	tRNAscan-SE	tRNA	26070	26165	65.2	-	.	ID=contig6_pilon.trna111;Name=contig6_pilon.tRNA111-GlnTTG;isotype=Gln;anticodon=TTG;gene_biotype=tRNA;
contig6_pilon	tRNAscan-SE	exon	26129	26165	.	-	.	ID=contig6_pilon.trna111.exon1;Parent=contig6_pilon.trna111;
contig6_pilon	tRNAscan-SE	exon	26070	26104	.	-	.	ID=contig6_pilon.trna111.exon2;Parent=contig6_pilon.trna111;
contig6_pilon	tRNAscan-SE	tRNA	27296	27365	47.6	-	.	ID=contig6_pilon.trna110;Name=contig6_pilon.tRNA110-GluCTC;isotype=Glu;anticodon=CTC;gene_biotype=tRNA;
contig6_pilon	tRNAscan-SE	exon	27296	27365	.	-	.	ID=contig6_pilon.trna110.exon1;Parent=contig6_pilon.trna110;
contig6_pilon	tRNAscan-SE	tRNA	27440	27546	52.5	-	.	ID=contig6_pilon.trna109;Name=contig6_pilon.tRNA109-ThrCGT;isotype=Thr;anticodon=CGT;gene_biotype=tRNA;
contig6_pilon	tRNAscan-SE	exon	27509	27546	.	-	.	ID=contig6_pilon.trna109.exon1;Parent=contig6_pilon.trna109;
contig6_pilon	tRNAscan-SE	exon	27440	27483	.	-	.	ID=contig6_pilon.trna109.exon2;Parent=contig6_pilon.trna109;
contig6_pilon	tRNAscan-SE	tRNA	27726	27799	81.5	-	.	ID=contig6_pilon.trna108;Name=contig6_pilon.tRNA108-AsnGTT;isotype=Asn;anticodon=GTT;gene_biotype=tRNA;
contig6_pilon	tRNAscan-SE	exon	27726	27799	.	-	.	ID=contig6_pilon.trna108.exon1;Parent=contig6_pilon.trna108;
contig6_pilon	tRNAscan-SE	tRNA	27823	27909	58.0	-	.	ID=contig6_pilon.trna107;Name=contig6_pilon.tRNA107-MetCAT;isotype=Met;anticodon=CAT;gene_biotype=tRNA;
contig6_pilon	tRNAscan-SE	exon	27872	27909	.	-	.	ID=contig6_pilon.trna107.exon1;Parent=contig6_pilon.trna107;
contig6_pilon	tRNAscan-SE	exon	27823	27858	.	-	.	ID=contig6_pilon.trna107.exon2;Parent=contig6_pilon.trna107;
contig6_pilon	tRNAscan-SE	tRNA	28156	28227	80.3	+	.	ID=contig6_pilon.trna15;Name=contig6_pilon.tRNA15-ThrAGT;isotype=Thr;anticodon=AGT;gene_biotype=tRNA;
contig6_pilon	tRNAscan-SE	exon	28156	28227	.	+	.	ID=contig6_pilon.trna15.exon1;Parent=contig6_pilon.trna15;
contig6_pilon	tRNAscan-SE	tRNA	28445	28515	62.7	+	.	ID=contig6_pilon.trna16;Name=contig6_pilon.tRNA16-AspGTC;isotype=Asp;anticodon=GTC;gene_biotype=tRNA;
contig6_pilon	tRNAscan-SE	exon	28445	28515	.	+	.	ID=contig6_pilon.trna16.exon1;Parent=contig6_pilon.trna16;
contig6_pilon	tRNAscan-SE	tRNA	28602	28683	79.9	+	.	ID=contig6_pilon.trna17;Name=contig6_pilon.tRNA17-SerAGA;isotype=Ser;anticodon=AGA;gene_biotype=tRNA;
contig6_pilon	tRNAscan-SE	exon	28602	28683	.	+	.	ID=contig6_pilon.trna17.exon1;Parent=contig6_pilon.trna17;
contig6_pilon	tRNAscan-SE	tRNA	28914	28997	60.8	-	.	ID=contig6_pilon.trna106;Name=contig6_pilon.tRNA106-ValAAC;isotype=Val;anticodon=AAC;gene_biotype=tRNA;
contig6_pilon	tRNAscan-SE	exon	28960	28997	.	-	.	ID=contig6_pilon.trna106.exon1;Parent=contig6_pilon.trna106;
contig6_pilon	tRNAscan-SE	exon	28914	28949	.	-	.	ID=contig6_pilon.trna106.exon2;Parent=contig6_pilon.trna106;
contig6_pilon	tRNAscan-SE	tRNA	29214	29299	49.8	-	.	ID=contig6_pilon.trna105;Name=contig6_pilon.tRNA105-AlaAGC;isotype=Ala;anticodon=AGC;gene_biotype=tRNA;
contig6_pilon	tRNAscan-SE	exon	29262	29299	.	-	.	ID=contig6_pilon.trna105.exon1;Parent=contig6_pilon.trna105;
contig6_pilon	tRNAscan-SE	exon	29214	29249	.	-	.	ID=contig6_pilon.trna105.exon2;Parent=contig6_pilon.trna105;
contig6_pilon	tRNAscan-SE	tRNA	30508	30596	57.7	-	.	ID=contig6_pilon.trna104;Name=contig6_pilon.tRNA104-TyrGTA;isotype=Tyr;anticodon=GTA;gene_biotype=tRNA;
contig6_pilon	tRNAscan-SE	exon	30559	30596	.	-	.	ID=contig6_pilon.trna104.exon1;Parent=contig6_pilon.trna104;
contig6_pilon	tRNAscan-SE	exon	30508	30543	.	-	.	ID=contig6_pilon.trna104.exon2;Parent=contig6_pilon.trna104;
contig6_pilon	tRNAscan-SE	tRNA	30669	30772	35.6	-	.	ID=contig6_pilon.trna103;Name=contig6_pilon.tRNA103-LeuAAG;isotype=Leu;anticodon=AAG;gene_biotype=tRNA;
contig6_pilon	tRNAscan-SE	exon	30736	30772	.	-	.	ID=contig6_pilon.trna103.exon1;Parent=contig6_pilon.trna103;
contig6_pilon	tRNAscan-SE	exon	30669	30710	.	-	.	ID=contig6_pilon.trna103.exon2;Parent=contig6_pilon.trna103;
contig6_pilon	tRNAscan-SE	tRNA	31163	31233	43.1	-	.	ID=contig6_pilon.trna102;Name=contig6_pilon.tRNA102-GluTTC;isotype=Glu;anticodon=TTC;gene_biotype=tRNA;
contig6_pilon	tRNAscan-SE	exon	31163	31233	.	-	.	ID=contig6_pilon.trna102.exon1;Parent=contig6_pilon.trna102;
contig6_pilon	tRNAscan-SE	tRNA	31307	31379	72.4	-	.	ID=contig6_pilon.trna101;Name=contig6_pilon.tRNA101-PheGAA;isotype=Phe;anticodon=GAA;gene_biotype=tRNA;
contig6_pilon	tRNAscan-SE	exon	31307	31379	.	-	.	ID=contig6_pilon.trna101.exon1;Parent=contig6_pilon.trna101;
contig6_pilon	tRNAscan-SE	tRNA	31537	31618	64.1	-	.	ID=contig6_pilon.trna100;Name=contig6_pilon.tRNA100-ArgACG;isotype=Arg;anticodon=ACG;gene_biotype=tRNA;
contig6_pilon	tRNAscan-SE	exon	31582	31618	.	-	.	ID=contig6_pilon.trna100.exon1;Parent=contig6_pilon.trna100;
contig6_pilon	tRNAscan-SE	exon	31537	31572	.	-	.	ID=contig6_pilon.trna100.exon2;Parent=contig6_pilon.trna100;
contig6_pilon	tRNAscan-SE	tRNA	31994	32077	75.0	+	.	ID=contig6_pilon.trna18;Name=contig6_pilon.tRNA18-LysCTT;isotype=Lys;anticodon=CTT;gene_biotype=tRNA;
contig6_pilon	tRNAscan-SE	exon	31994	32032	.	+	.	ID=contig6_pilon.trna18.exon1;Parent=contig6_pilon.trna18;
contig6_pilon	tRNAscan-SE	exon	32042	32077	.	+	.	ID=contig6_pilon.trna18.exon2;Parent=contig6_pilon.trna18;
contig6_pilon	tRNAscan-SE	tRNA	32167	32237	73.5	-	.	ID=contig6_pilon.trna99;Name=contig6_pilon.tRNA99-GlyGCC;isotype=Gly;anticodon=GCC;gene_biotype=tRNA;
contig6_pilon	tRNAscan-SE	exon	32167	32237	.	-	.	ID=contig6_pilon.trna99.exon1;Parent=contig6_pilon.trna99;
contig6_pilon	tRNAscan-SE	tRNA	32516	32601	57.0	+	.	ID=contig6_pilon.trna19;Name=contig6_pilon.tRNA19-IleAAT;isotype=Ile;anticodon=AAT;gene_biotype=tRNA;
contig6_pilon	tRNAscan-SE	exon	32516	32553	.	+	.	ID=contig6_pilon.trna19.exon1;Parent=contig6_pilon.trna19;
contig6_pilon	tRNAscan-SE	exon	32566	32601	.	+	.	ID=contig6_pilon.trna19.exon2;Parent=contig6_pilon.trna19;
contig6_pilon	tRNAscan-SE	tRNA	32898	32993	65.2	-	.	ID=contig6_pilon.trna98;Name=contig6_pilon.tRNA98-GlnTTG;isotype=Gln;anticodon=TTG;gene_biotype=tRNA;
contig6_pilon	tRNAscan-SE	exon	32957	32993	.	-	.	ID=contig6_pilon.trna98.exon1;Parent=contig6_pilon.trna98;
contig6_pilon	tRNAscan-SE	exon	32898	32932	.	-	.	ID=contig6_pilon.trna98.exon2;Parent=contig6_pilon.trna98;
contig6_pilon	tRNAscan-SE	tRNA	34120	34189	47.6	-	.	ID=contig6_pilon.trna97;Name=contig6_pilon.tRNA97-GluCTC;isotype=Glu;anticodon=CTC;gene_biotype=tRNA;
contig6_pilon	tRNAscan-SE	exon	34120	34189	.	-	.	ID=contig6_pilon.trna97.exon1;Parent=contig6_pilon.trna97;
contig6_pilon	tRNAscan-SE	tRNA	34264	34369	36.8	-	.	ID=contig6_pilon.trna96;Name=contig6_pilon.tRNA96-ThrCGT;isotype=Thr;anticodon=CGT;gene_biotype=tRNA;
contig6_pilon	tRNAscan-SE	exon	34332	34369	.	-	.	ID=contig6_pilon.trna96.exon1;Parent=contig6_pilon.trna96;
contig6_pilon	tRNAscan-SE	exon	34264	34306	.	-	.	ID=contig6_pilon.trna96.exon2;Parent=contig6_pilon.trna96;
contig6_pilon	tRNAscan-SE	tRNA	34549	34622	81.5	-	.	ID=contig6_pilon.trna95;Name=contig6_pilon.tRNA95-AsnGTT;isotype=Asn;anticodon=GTT;gene_biotype=tRNA;
contig6_pilon	tRNAscan-SE	exon	34549	34622	.	-	.	ID=contig6_pilon.trna95.exon1;Parent=contig6_pilon.trna95;
contig6_pilon	tRNAscan-SE	tRNA	34646	34733	57.8	-	.	ID=contig6_pilon.trna94;Name=contig6_pilon.tRNA94-MetCAT;isotype=Met;anticodon=CAT;gene_biotype=tRNA;
contig6_pilon	tRNAscan-SE	exon	34696	34733	.	-	.	ID=contig6_pilon.trna94.exon1;Parent=contig6_pilon.trna94;
contig6_pilon	tRNAscan-SE	exon	34646	34681	.	-	.	ID=contig6_pilon.trna94.exon2;Parent=contig6_pilon.trna94;
contig6_pilon	tRNAscan-SE	tRNA	34982	35053	80.3	+	.	ID=contig6_pilon.trna20;Name=contig6_pilon.tRNA20-ThrAGT;isotype=Thr;anticodon=AGT;gene_biotype=tRNA;
contig6_pilon	tRNAscan-SE	exon	34982	35053	.	+	.	ID=contig6_pilon.trna20.exon1;Parent=contig6_pilon.trna20;
contig6_pilon	tRNAscan-SE	tRNA	35270	35339	47.4	+	.	ID=contig6_pilon.trna21;Name=contig6_pilon.tRNA21-AspGTC;isotype=Asp;anticodon=GTC;gene_biotype=tRNA;
contig6_pilon	tRNAscan-SE	exon	35270	35339	.	+	.	ID=contig6_pilon.trna21.exon1;Parent=contig6_pilon.trna21;
contig6_pilon	tRNAscan-SE	tRNA	35426	35507	79.9	+	.	ID=contig6_pilon.trna22;Name=contig6_pilon.tRNA22-SerAGA;isotype=Ser;anticodon=AGA;gene_biotype=tRNA;
contig6_pilon	tRNAscan-SE	exon	35426	35507	.	+	.	ID=contig6_pilon.trna22.exon1;Parent=contig6_pilon.trna22;
contig6_pilon	tRNAscan-SE	tRNA	35737	35820	60.8	-	.	ID=contig6_pilon.trna93;Name=contig6_pilon.tRNA93-ValAAC;isotype=Val;anticodon=AAC;gene_biotype=tRNA;
contig6_pilon	tRNAscan-SE	exon	35783	35820	.	-	.	ID=contig6_pilon.trna93.exon1;Parent=contig6_pilon.trna93;
contig6_pilon	tRNAscan-SE	exon	35737	35772	.	-	.	ID=contig6_pilon.trna93.exon2;Parent=contig6_pilon.trna93;
contig6_pilon	tRNAscan-SE	tRNA	36037	36122	49.8	-	.	ID=contig6_pilon.trna92;Name=contig6_pilon.tRNA92-AlaAGC;isotype=Ala;anticodon=AGC;gene_biotype=tRNA;
contig6_pilon	tRNAscan-SE	exon	36085	36122	.	-	.	ID=contig6_pilon.trna92.exon1;Parent=contig6_pilon.trna92;
contig6_pilon	tRNAscan-SE	exon	36037	36072	.	-	.	ID=contig6_pilon.trna92.exon2;Parent=contig6_pilon.trna92;
contig6_pilon	tRNAscan-SE	tRNA	37331	37419	57.7	-	.	ID=contig6_pilon.trna91;Name=contig6_pilon.tRNA91-TyrGTA;isotype=Tyr;anticodon=GTA;gene_biotype=tRNA;
contig6_pilon	tRNAscan-SE	exon	37382	37419	.	-	.	ID=contig6_pilon.trna91.exon1;Parent=contig6_pilon.trna91;
contig6_pilon	tRNAscan-SE	exon	37331	37366	.	-	.	ID=contig6_pilon.trna91.exon2;Parent=contig6_pilon.trna91;
contig6_pilon	tRNAscan-SE	tRNA	37493	37596	45.2	-	.	ID=contig6_pilon.trna90;Name=contig6_pilon.tRNA90-LeuAAG;isotype=Leu;anticodon=AAG;gene_biotype=tRNA;
contig6_pilon	tRNAscan-SE	exon	37560	37596	.	-	.	ID=contig6_pilon.trna90.exon1;Parent=contig6_pilon.trna90;
contig6_pilon	tRNAscan-SE	exon	37493	37534	.	-	.	ID=contig6_pilon.trna90.exon2;Parent=contig6_pilon.trna90;
contig6_pilon	tRNAscan-SE	tRNA	37986	38056	43.1	-	.	ID=contig6_pilon.trna89;Name=contig6_pilon.tRNA89-GluTTC;isotype=Glu;anticodon=TTC;gene_biotype=tRNA;
contig6_pilon	tRNAscan-SE	exon	37986	38056	.	-	.	ID=contig6_pilon.trna89.exon1;Parent=contig6_pilon.trna89;
contig6_pilon	tRNAscan-SE	tRNA	38131	38203	72.4	-	.	ID=contig6_pilon.trna88;Name=contig6_pilon.tRNA88-PheGAA;isotype=Phe;anticodon=GAA;gene_biotype=tRNA;
contig6_pilon	tRNAscan-SE	exon	38131	38203	.	-	.	ID=contig6_pilon.trna88.exon1;Parent=contig6_pilon.trna88;
contig6_pilon	tRNAscan-SE	tRNA	38361	38442	64.1	-	.	ID=contig6_pilon.trna87;Name=contig6_pilon.tRNA87-ArgACG;isotype=Arg;anticodon=ACG;gene_biotype=tRNA;
contig6_pilon	tRNAscan-SE	exon	38406	38442	.	-	.	ID=contig6_pilon.trna87.exon1;Parent=contig6_pilon.trna87;
contig6_pilon	tRNAscan-SE	exon	38361	38396	.	-	.	ID=contig6_pilon.trna87.exon2;Parent=contig6_pilon.trna87;
contig6_pilon	tRNAscan-SE	tRNA	38818	38901	75.0	+	.	ID=contig6_pilon.trna23;Name=contig6_pilon.tRNA23-LysCTT;isotype=Lys;anticodon=CTT;gene_biotype=tRNA;
contig6_pilon	tRNAscan-SE	exon	38818	38856	.	+	.	ID=contig6_pilon.trna23.exon1;Parent=contig6_pilon.trna23;
contig6_pilon	tRNAscan-SE	exon	38866	38901	.	+	.	ID=contig6_pilon.trna23.exon2;Parent=contig6_pilon.trna23;
contig6_pilon	tRNAscan-SE	tRNA	38990	39059	65.4	-	.	ID=contig6_pilon.trna86;Name=contig6_pilon.tRNA86-GlyGCC;isotype=Gly;anticodon=GCC;gene_biotype=tRNA;
contig6_pilon	tRNAscan-SE	exon	38990	39059	.	-	.	ID=contig6_pilon.trna86.exon1;Parent=contig6_pilon.trna86;
contig6_pilon	tRNAscan-SE	tRNA	39338	39423	57.0	+	.	ID=contig6_pilon.trna24;Name=contig6_pilon.tRNA24-IleAAT;isotype=Ile;anticodon=AAT;gene_biotype=tRNA;
contig6_pilon	tRNAscan-SE	exon	39338	39375	.	+	.	ID=contig6_pilon.trna24.exon1;Parent=contig6_pilon.trna24;
contig6_pilon	tRNAscan-SE	exon	39388	39423	.	+	.	ID=contig6_pilon.trna24.exon2;Parent=contig6_pilon.trna24;
contig6_pilon	tRNAscan-SE	tRNA	39720	39815	65.2	-	.	ID=contig6_pilon.trna85;Name=contig6_pilon.tRNA85-GlnTTG;isotype=Gln;anticodon=TTG;gene_biotype=tRNA;
contig6_pilon	tRNAscan-SE	exon	39779	39815	.	-	.	ID=contig6_pilon.trna85.exon1;Parent=contig6_pilon.trna85;
contig6_pilon	tRNAscan-SE	exon	39720	39754	.	-	.	ID=contig6_pilon.trna85.exon2;Parent=contig6_pilon.trna85;
contig6_pilon	tRNAscan-SE	tRNA	40943	41012	47.6	-	.	ID=contig6_pilon.trna84;Name=contig6_pilon.tRNA84-GluCTC;isotype=Glu;anticodon=CTC;gene_biotype=tRNA;
contig6_pilon	tRNAscan-SE	exon	40943	41012	.	-	.	ID=contig6_pilon.trna84.exon1;Parent=contig6_pilon.trna84;
contig6_pilon	tRNAscan-SE	tRNA	41087	41193	52.5	-	.	ID=contig6_pilon.trna83;Name=contig6_pilon.tRNA83-ThrCGT;isotype=Thr;anticodon=CGT;gene_biotype=tRNA;
contig6_pilon	tRNAscan-SE	exon	41156	41193	.	-	.	ID=contig6_pilon.trna83.exon1;Parent=contig6_pilon.trna83;
contig6_pilon	tRNAscan-SE	exon	41087	41130	.	-	.	ID=contig6_pilon.trna83.exon2;Parent=contig6_pilon.trna83;
contig6_pilon	tRNAscan-SE	tRNA	41372	41445	81.5	-	.	ID=contig6_pilon.trna82;Name=contig6_pilon.tRNA82-AsnGTT;isotype=Asn;anticodon=GTT;gene_biotype=tRNA;
contig6_pilon	tRNAscan-SE	exon	41372	41445	.	-	.	ID=contig6_pilon.trna82.exon1;Parent=contig6_pilon.trna82;
contig6_pilon	tRNAscan-SE	tRNA	41469	41554	54.2	-	.	ID=contig6_pilon.trna81;Name=contig6_pilon.tRNA81-UndetNNN;isotype=Undet;anticodon=NNN;gene_biotype=tRNA;
contig6_pilon	tRNAscan-SE	exon	41469	41554	.	-	.	ID=contig6_pilon.trna81.exon1;Parent=contig6_pilon.trna81;
contig6_pilon	tRNAscan-SE	tRNA	41801	41872	80.3	+	.	ID=contig6_pilon.trna25;Name=contig6_pilon.tRNA25-ThrAGT;isotype=Thr;anticodon=AGT;gene_biotype=tRNA;
contig6_pilon	tRNAscan-SE	exon	41801	41872	.	+	.	ID=contig6_pilon.trna25.exon1;Parent=contig6_pilon.trna25;
contig6_pilon	tRNAscan-SE	tRNA	42089	42160	53.4	+	.	ID=contig6_pilon.trna26;Name=contig6_pilon.tRNA26-AspGTC;isotype=Asp;anticodon=GTC;gene_biotype=tRNA;
contig6_pilon	tRNAscan-SE	exon	42089	42160	.	+	.	ID=contig6_pilon.trna26.exon1;Parent=contig6_pilon.trna26;
contig6_pilon	tRNAscan-SE	tRNA	42246	42327	79.9	+	.	ID=contig6_pilon.trna27;Name=contig6_pilon.tRNA27-SerAGA;isotype=Ser;anticodon=AGA;gene_biotype=tRNA;
contig6_pilon	tRNAscan-SE	exon	42246	42327	.	+	.	ID=contig6_pilon.trna27.exon1;Parent=contig6_pilon.trna27;
contig6_pilon	tRNAscan-SE	tRNA	42558	42641	60.8	-	.	ID=contig6_pilon.trna80;Name=contig6_pilon.tRNA80-ValAAC;isotype=Val;anticodon=AAC;gene_biotype=tRNA;
contig6_pilon	tRNAscan-SE	exon	42604	42641	.	-	.	ID=contig6_pilon.trna80.exon1;Parent=contig6_pilon.trna80;
contig6_pilon	tRNAscan-SE	exon	42558	42593	.	-	.	ID=contig6_pilon.trna80.exon2;Parent=contig6_pilon.trna80;
contig6_pilon	tRNAscan-SE	tRNA	42858	42943	49.8	-	.	ID=contig6_pilon.trna79;Name=contig6_pilon.tRNA79-AlaAGC;isotype=Ala;anticodon=AGC;gene_biotype=tRNA;
contig6_pilon	tRNAscan-SE	exon	42906	42943	.	-	.	ID=contig6_pilon.trna79.exon1;Parent=contig6_pilon.trna79;
contig6_pilon	tRNAscan-SE	exon	42858	42893	.	-	.	ID=contig6_pilon.trna79.exon2;Parent=contig6_pilon.trna79;
contig6_pilon	tRNAscan-SE	tRNA	44148	44236	57.7	-	.	ID=contig6_pilon.trna78;Name=contig6_pilon.tRNA78-TyrGTA;isotype=Tyr;anticodon=GTA;gene_biotype=tRNA;
contig6_pilon	tRNAscan-SE	exon	44199	44236	.	-	.	ID=contig6_pilon.trna78.exon1;Parent=contig6_pilon.trna78;
contig6_pilon	tRNAscan-SE	exon	44148	44183	.	-	.	ID=contig6_pilon.trna78.exon2;Parent=contig6_pilon.trna78;
contig6_pilon	tRNAscan-SE	tRNA	44309	44412	35.6	-	.	ID=contig6_pilon.trna77;Name=contig6_pilon.tRNA77-LeuAAG;isotype=Leu;anticodon=AAG;gene_biotype=tRNA;
contig6_pilon	tRNAscan-SE	exon	44376	44412	.	-	.	ID=contig6_pilon.trna77.exon1;Parent=contig6_pilon.trna77;
contig6_pilon	tRNAscan-SE	exon	44309	44350	.	-	.	ID=contig6_pilon.trna77.exon2;Parent=contig6_pilon.trna77;
contig6_pilon	tRNAscan-SE	tRNA	44803	44873	43.1	-	.	ID=contig6_pilon.trna76;Name=contig6_pilon.tRNA76-GluTTC;isotype=Glu;anticodon=TTC;gene_biotype=tRNA;
contig6_pilon	tRNAscan-SE	exon	44803	44873	.	-	.	ID=contig6_pilon.trna76.exon1;Parent=contig6_pilon.trna76;
contig6_pilon	tRNAscan-SE	tRNA	44948	45020	72.4	-	.	ID=contig6_pilon.trna75;Name=contig6_pilon.tRNA75-PheGAA;isotype=Phe;anticodon=GAA;gene_biotype=tRNA;
contig6_pilon	tRNAscan-SE	exon	44948	45020	.	-	.	ID=contig6_pilon.trna75.exon1;Parent=contig6_pilon.trna75;
contig6_pilon	tRNAscan-SE	tRNA	45178	45259	64.1	-	.	ID=contig6_pilon.trna74;Name=contig6_pilon.tRNA74-ArgACG;isotype=Arg;anticodon=ACG;gene_biotype=tRNA;
contig6_pilon	tRNAscan-SE	exon	45223	45259	.	-	.	ID=contig6_pilon.trna74.exon1;Parent=contig6_pilon.trna74;
contig6_pilon	tRNAscan-SE	exon	45178	45213	.	-	.	ID=contig6_pilon.trna74.exon2;Parent=contig6_pilon.trna74;
contig6_pilon	tRNAscan-SE	tRNA	45635	45718	75.0	+	.	ID=contig6_pilon.trna28;Name=contig6_pilon.tRNA28-LysCTT;isotype=Lys;anticodon=CTT;gene_biotype=tRNA;
contig6_pilon	tRNAscan-SE	exon	45635	45673	.	+	.	ID=contig6_pilon.trna28.exon1;Parent=contig6_pilon.trna28;
contig6_pilon	tRNAscan-SE	exon	45683	45718	.	+	.	ID=contig6_pilon.trna28.exon2;Parent=contig6_pilon.trna28;
contig6_pilon	tRNAscan-SE	tRNA	45808	45878	73.5	-	.	ID=contig6_pilon.trna73;Name=contig6_pilon.tRNA73-GlyGCC;isotype=Gly;anticodon=GCC;gene_biotype=tRNA;
contig6_pilon	tRNAscan-SE	exon	45808	45878	.	-	.	ID=contig6_pilon.trna73.exon1;Parent=contig6_pilon.trna73;
contig6_pilon	tRNAscan-SE	tRNA	46157	46242	57.0	+	.	ID=contig6_pilon.trna29;Name=contig6_pilon.tRNA29-IleAAT;isotype=Ile;anticodon=AAT;gene_biotype=tRNA;
contig6_pilon	tRNAscan-SE	exon	46157	46194	.	+	.	ID=contig6_pilon.trna29.exon1;Parent=contig6_pilon.trna29;
contig6_pilon	tRNAscan-SE	exon	46207	46242	.	+	.	ID=contig6_pilon.trna29.exon2;Parent=contig6_pilon.trna29;
contig6_pilon	tRNAscan-SE	tRNA	46541	46636	65.2	-	.	ID=contig6_pilon.trna72;Name=contig6_pilon.tRNA72-GlnTTG;isotype=Gln;anticodon=TTG;gene_biotype=tRNA;
contig6_pilon	tRNAscan-SE	exon	46600	46636	.	-	.	ID=contig6_pilon.trna72.exon1;Parent=contig6_pilon.trna72;
contig6_pilon	tRNAscan-SE	exon	46541	46575	.	-	.	ID=contig6_pilon.trna72.exon2;Parent=contig6_pilon.trna72;
contig6_pilon	tRNAscan-SE	tRNA	47767	47838	68.9	-	.	ID=contig6_pilon.trna71;Name=contig6_pilon.tRNA71-GluCTC;isotype=Glu;anticodon=CTC;gene_biotype=tRNA;
contig6_pilon	tRNAscan-SE	exon	47767	47838	.	-	.	ID=contig6_pilon.trna71.exon1;Parent=contig6_pilon.trna71;
contig6_pilon	tRNAscan-SE	tRNA	52988	53092	43.5	-	.	ID=contig6_pilon.trna70;Name=contig6_pilon.tRNA70-AsnGTT;isotype=Asn;anticodon=GTT;gene_biotype=tRNA;
contig6_pilon	tRNAscan-SE	exon	53055	53092	.	-	.	ID=contig6_pilon.trna70.exon1;Parent=contig6_pilon.trna70;
contig6_pilon	tRNAscan-SE	exon	52988	53030	.	-	.	ID=contig6_pilon.trna70.exon2;Parent=contig6_pilon.trna70;
contig6_pilon	tRNAscan-SE	tRNA	53271	53344	81.5	-	.	ID=contig6_pilon.trna69;Name=contig6_pilon.tRNA69-AsnGTT;isotype=Asn;anticodon=GTT;gene_biotype=tRNA;
contig6_pilon	tRNAscan-SE	exon	53271	53344	.	-	.	ID=contig6_pilon.trna69.exon1;Parent=contig6_pilon.trna69;
contig6_pilon	tRNAscan-SE	tRNA	53368	53455	57.8	-	.	ID=contig6_pilon.trna68;Name=contig6_pilon.tRNA68-MetCAT;isotype=Met;anticodon=CAT;gene_biotype=tRNA;
contig6_pilon	tRNAscan-SE	exon	53418	53455	.	-	.	ID=contig6_pilon.trna68.exon1;Parent=contig6_pilon.trna68;
contig6_pilon	tRNAscan-SE	exon	53368	53403	.	-	.	ID=contig6_pilon.trna68.exon2;Parent=contig6_pilon.trna68;
contig6_pilon	tRNAscan-SE	tRNA	53702	53773	80.3	+	.	ID=contig6_pilon.trna30;Name=contig6_pilon.tRNA30-ThrAGT;isotype=Thr;anticodon=AGT;gene_biotype=tRNA;
contig6_pilon	tRNAscan-SE	exon	53702	53773	.	+	.	ID=contig6_pilon.trna30.exon1;Parent=contig6_pilon.trna30;
contig6_pilon	tRNAscan-SE	tRNA	53990	54061	53.4	+	.	ID=contig6_pilon.trna31;Name=contig6_pilon.tRNA31-AspGTC;isotype=Asp;anticodon=GTC;gene_biotype=tRNA;
contig6_pilon	tRNAscan-SE	exon	53990	54061	.	+	.	ID=contig6_pilon.trna31.exon1;Parent=contig6_pilon.trna31;
contig6_pilon	tRNAscan-SE	tRNA	54147	54228	79.9	+	.	ID=contig6_pilon.trna32;Name=contig6_pilon.tRNA32-SerAGA;isotype=Ser;anticodon=AGA;gene_biotype=tRNA;
contig6_pilon	tRNAscan-SE	exon	54147	54228	.	+	.	ID=contig6_pilon.trna32.exon1;Parent=contig6_pilon.trna32;
contig6_pilon	tRNAscan-SE	pseudogene	54459	54539	22.9	-	.	ID=contig6_pilon.trna67;Name=contig6_pilon.tRNA67-ValAAC;isotype=Val;anticodon=AAC;gene_biotype=pseudogene;
contig6_pilon	tRNAscan-SE	exon	54502	54539	.	-	.	ID=contig6_pilon.trna67.exon1;Parent=contig6_pilon.trna67;
contig6_pilon	tRNAscan-SE	exon	54459	54491	.	-	.	ID=contig6_pilon.trna67.exon2;Parent=contig6_pilon.trna67;
contig6_pilon	tRNAscan-SE	tRNA	54756	54841	49.8	-	.	ID=contig6_pilon.trna66;Name=contig6_pilon.tRNA66-AlaAGC;isotype=Ala;anticodon=AGC;gene_biotype=tRNA;
contig6_pilon	tRNAscan-SE	exon	54804	54841	.	-	.	ID=contig6_pilon.trna66.exon1;Parent=contig6_pilon.trna66;
contig6_pilon	tRNAscan-SE	exon	54756	54791	.	-	.	ID=contig6_pilon.trna66.exon2;Parent=contig6_pilon.trna66;
contig6_pilon	tRNAscan-SE	tRNA	56040	56128	57.7	-	.	ID=contig6_pilon.trna65;Name=contig6_pilon.tRNA65-TyrGTA;isotype=Tyr;anticodon=GTA;gene_biotype=tRNA;
contig6_pilon	tRNAscan-SE	exon	56091	56128	.	-	.	ID=contig6_pilon.trna65.exon1;Parent=contig6_pilon.trna65;
contig6_pilon	tRNAscan-SE	exon	56040	56075	.	-	.	ID=contig6_pilon.trna65.exon2;Parent=contig6_pilon.trna65;
contig6_pilon	tRNAscan-SE	tRNA	56203	56306	45.2	-	.	ID=contig6_pilon.trna64;Name=contig6_pilon.tRNA64-LeuAAG;isotype=Leu;anticodon=AAG;gene_biotype=tRNA;
contig6_pilon	tRNAscan-SE	exon	56270	56306	.	-	.	ID=contig6_pilon.trna64.exon1;Parent=contig6_pilon.trna64;
contig6_pilon	tRNAscan-SE	exon	56203	56244	.	-	.	ID=contig6_pilon.trna64.exon2;Parent=contig6_pilon.trna64;
contig6_pilon	tRNAscan-SE	tRNA	56689	56758	34.8	-	.	ID=contig6_pilon.trna63;Name=contig6_pilon.tRNA63-GluTTC;isotype=Glu;anticodon=TTC;gene_biotype=tRNA;
contig6_pilon	tRNAscan-SE	exon	56689	56758	.	-	.	ID=contig6_pilon.trna63.exon1;Parent=contig6_pilon.trna63;
contig6_pilon	tRNAscan-SE	tRNA	56832	56904	72.4	-	.	ID=contig6_pilon.trna62;Name=contig6_pilon.tRNA62-PheGAA;isotype=Phe;anticodon=GAA;gene_biotype=tRNA;
contig6_pilon	tRNAscan-SE	exon	56832	56904	.	-	.	ID=contig6_pilon.trna62.exon1;Parent=contig6_pilon.trna62;
contig6_pilon	tRNAscan-SE	tRNA	57062	57142	51.7	-	.	ID=contig6_pilon.trna61;Name=contig6_pilon.tRNA61-ArgACG;isotype=Arg;anticodon=ACG;gene_biotype=tRNA;
contig6_pilon	tRNAscan-SE	exon	57106	57142	.	-	.	ID=contig6_pilon.trna61.exon1;Parent=contig6_pilon.trna61;
contig6_pilon	tRNAscan-SE	exon	57062	57096	.	-	.	ID=contig6_pilon.trna61.exon2;Parent=contig6_pilon.trna61;
contig6_pilon	tRNAscan-SE	tRNA	57513	57596	75.0	+	.	ID=contig6_pilon.trna33;Name=contig6_pilon.tRNA33-LysCTT;isotype=Lys;anticodon=CTT;gene_biotype=tRNA;
contig6_pilon	tRNAscan-SE	exon	57513	57551	.	+	.	ID=contig6_pilon.trna33.exon1;Parent=contig6_pilon.trna33;
contig6_pilon	tRNAscan-SE	exon	57561	57596	.	+	.	ID=contig6_pilon.trna33.exon2;Parent=contig6_pilon.trna33;
contig6_pilon	tRNAscan-SE	tRNA	57688	57758	73.5	-	.	ID=contig6_pilon.trna60;Name=contig6_pilon.tRNA60-GlyGCC;isotype=Gly;anticodon=GCC;gene_biotype=tRNA;
contig6_pilon	tRNAscan-SE	exon	57688	57758	.	-	.	ID=contig6_pilon.trna60.exon1;Parent=contig6_pilon.trna60;
contig6_pilon	tRNAscan-SE	tRNA	58039	58124	57.0	+	.	ID=contig6_pilon.trna34;Name=contig6_pilon.tRNA34-IleAAT;isotype=Ile;anticodon=AAT;gene_biotype=tRNA;
contig6_pilon	tRNAscan-SE	exon	58039	58076	.	+	.	ID=contig6_pilon.trna34.exon1;Parent=contig6_pilon.trna34;
contig6_pilon	tRNAscan-SE	exon	58089	58124	.	+	.	ID=contig6_pilon.trna34.exon2;Parent=contig6_pilon.trna34;
contig6_pilon	tRNAscan-SE	tRNA	58423	58518	65.2	-	.	ID=contig6_pilon.trna59;Name=contig6_pilon.tRNA59-GlnTTG;isotype=Gln;anticodon=TTG;gene_biotype=tRNA;
contig6_pilon	tRNAscan-SE	exon	58482	58518	.	-	.	ID=contig6_pilon.trna59.exon1;Parent=contig6_pilon.trna59;
contig6_pilon	tRNAscan-SE	exon	58423	58457	.	-	.	ID=contig6_pilon.trna59.exon2;Parent=contig6_pilon.trna59;
contig6_pilon	tRNAscan-SE	tRNA	59635	59703	44.0	-	.	ID=contig6_pilon.trna58;Name=contig6_pilon.tRNA58-GluCTC;isotype=Glu;anticodon=CTC;gene_biotype=tRNA;
contig6_pilon	tRNAscan-SE	exon	59635	59703	.	-	.	ID=contig6_pilon.trna58.exon1;Parent=contig6_pilon.trna58;
contig6_pilon	tRNAscan-SE	tRNA	59778	59884	36.7	-	.	ID=contig6_pilon.trna57;Name=contig6_pilon.tRNA57-LeuAAG;isotype=Leu;anticodon=AAG;gene_biotype=tRNA;
contig6_pilon	tRNAscan-SE	exon	59847	59884	.	-	.	ID=contig6_pilon.trna57.exon1;Parent=contig6_pilon.trna57;
contig6_pilon	tRNAscan-SE	exon	59778	59820	.	-	.	ID=contig6_pilon.trna57.exon2;Parent=contig6_pilon.trna57;
contig6_pilon	tRNAscan-SE	tRNA	60061	60134	81.5	-	.	ID=contig6_pilon.trna56;Name=contig6_pilon.tRNA56-AsnGTT;isotype=Asn;anticodon=GTT;gene_biotype=tRNA;
contig6_pilon	tRNAscan-SE	exon	60061	60134	.	-	.	ID=contig6_pilon.trna56.exon1;Parent=contig6_pilon.trna56;
contig6_pilon	tRNAscan-SE	tRNA	60158	60244	58.0	-	.	ID=contig6_pilon.trna55;Name=contig6_pilon.tRNA55-MetCAT;isotype=Met;anticodon=CAT;gene_biotype=tRNA;
contig6_pilon	tRNAscan-SE	exon	60207	60244	.	-	.	ID=contig6_pilon.trna55.exon1;Parent=contig6_pilon.trna55;
contig6_pilon	tRNAscan-SE	exon	60158	60193	.	-	.	ID=contig6_pilon.trna55.exon2;Parent=contig6_pilon.trna55;
contig6_pilon	tRNAscan-SE	tRNA	60492	60563	80.3	+	.	ID=contig6_pilon.trna35;Name=contig6_pilon.tRNA35-ThrAGT;isotype=Thr;anticodon=AGT;gene_biotype=tRNA;
contig6_pilon	tRNAscan-SE	exon	60492	60563	.	+	.	ID=contig6_pilon.trna35.exon1;Parent=contig6_pilon.trna35;
contig6_pilon	tRNAscan-SE	tRNA	60780	60850	29.7	+	.	ID=contig6_pilon.trna36;Name=contig6_pilon.tRNA36-AspGTC;isotype=Asp;anticodon=GTC;gene_biotype=tRNA;
contig6_pilon	tRNAscan-SE	exon	60780	60850	.	+	.	ID=contig6_pilon.trna36.exon1;Parent=contig6_pilon.trna36;
contig6_pilon	tRNAscan-SE	tRNA	60936	61017	79.9	+	.	ID=contig6_pilon.trna37;Name=contig6_pilon.tRNA37-SerAGA;isotype=Ser;anticodon=AGA;gene_biotype=tRNA;
contig6_pilon	tRNAscan-SE	exon	60936	61017	.	+	.	ID=contig6_pilon.trna37.exon1;Parent=contig6_pilon.trna37;
contig6_pilon	tRNAscan-SE	tRNA	61251	61334	60.8	-	.	ID=contig6_pilon.trna54;Name=contig6_pilon.tRNA54-ValAAC;isotype=Val;anticodon=AAC;gene_biotype=tRNA;
contig6_pilon	tRNAscan-SE	exon	61297	61334	.	-	.	ID=contig6_pilon.trna54.exon1;Parent=contig6_pilon.trna54;
contig6_pilon	tRNAscan-SE	exon	61251	61286	.	-	.	ID=contig6_pilon.trna54.exon2;Parent=contig6_pilon.trna54;
contig6_pilon	tRNAscan-SE	tRNA	61551	61636	49.8	-	.	ID=contig6_pilon.trna53;Name=contig6_pilon.tRNA53-AlaAGC;isotype=Ala;anticodon=AGC;gene_biotype=tRNA;
contig6_pilon	tRNAscan-SE	exon	61599	61636	.	-	.	ID=contig6_pilon.trna53.exon1;Parent=contig6_pilon.trna53;
contig6_pilon	tRNAscan-SE	exon	61551	61586	.	-	.	ID=contig6_pilon.trna53.exon2;Parent=contig6_pilon.trna53;
contig6_pilon	tRNAscan-SE	tRNA	62832	62920	57.7	-	.	ID=contig6_pilon.trna52;Name=contig6_pilon.tRNA52-TyrGTA;isotype=Tyr;anticodon=GTA;gene_biotype=tRNA;
contig6_pilon	tRNAscan-SE	exon	62883	62920	.	-	.	ID=contig6_pilon.trna52.exon1;Parent=contig6_pilon.trna52;
contig6_pilon	tRNAscan-SE	exon	62832	62867	.	-	.	ID=contig6_pilon.trna52.exon2;Parent=contig6_pilon.trna52;
contig6_pilon	tRNAscan-SE	tRNA	62991	63094	45.2	-	.	ID=contig6_pilon.trna51;Name=contig6_pilon.tRNA51-LeuAAG;isotype=Leu;anticodon=AAG;gene_biotype=tRNA;
contig6_pilon	tRNAscan-SE	exon	63058	63094	.	-	.	ID=contig6_pilon.trna51.exon1;Parent=contig6_pilon.trna51;
contig6_pilon	tRNAscan-SE	exon	62991	63032	.	-	.	ID=contig6_pilon.trna51.exon2;Parent=contig6_pilon.trna51;
contig6_pilon	tRNAscan-SE	tRNA	63480	63549	34.8	-	.	ID=contig6_pilon.trna50;Name=contig6_pilon.tRNA50-GluTTC;isotype=Glu;anticodon=TTC;gene_biotype=tRNA;
contig6_pilon	tRNAscan-SE	exon	63480	63549	.	-	.	ID=contig6_pilon.trna50.exon1;Parent=contig6_pilon.trna50;
contig6_pilon	tRNAscan-SE	tRNA	63624	63696	72.4	-	.	ID=contig6_pilon.trna49;Name=contig6_pilon.tRNA49-PheGAA;isotype=Phe;anticodon=GAA;gene_biotype=tRNA;
contig6_pilon	tRNAscan-SE	exon	63624	63696	.	-	.	ID=contig6_pilon.trna49.exon1;Parent=contig6_pilon.trna49;
contig6_pilon	tRNAscan-SE	tRNA	63855	63935	51.7	-	.	ID=contig6_pilon.trna48;Name=contig6_pilon.tRNA48-ArgACG;isotype=Arg;anticodon=ACG;gene_biotype=tRNA;
contig6_pilon	tRNAscan-SE	exon	63899	63935	.	-	.	ID=contig6_pilon.trna48.exon1;Parent=contig6_pilon.trna48;
contig6_pilon	tRNAscan-SE	exon	63855	63889	.	-	.	ID=contig6_pilon.trna48.exon2;Parent=contig6_pilon.trna48;
contig6_pilon	tRNAscan-SE	tRNA	64309	64393	63.6	+	.	ID=contig6_pilon.trna38;Name=contig6_pilon.tRNA38-LysCTT;isotype=Lys;anticodon=CTT;gene_biotype=tRNA;
contig6_pilon	tRNAscan-SE	exon	64309	64348	.	+	.	ID=contig6_pilon.trna38.exon1;Parent=contig6_pilon.trna38;
contig6_pilon	tRNAscan-SE	exon	64358	64393	.	+	.	ID=contig6_pilon.trna38.exon2;Parent=contig6_pilon.trna38;
contig6_pilon	tRNAscan-SE	tRNA	64485	64553	49.7	-	.	ID=contig6_pilon.trna47;Name=contig6_pilon.tRNA47-GlyGCC;isotype=Gly;anticodon=GCC;gene_biotype=tRNA;
contig6_pilon	tRNAscan-SE	exon	64485	64553	.	-	.	ID=contig6_pilon.trna47.exon1;Parent=contig6_pilon.trna47;
contig6_pilon	tRNAscan-SE	tRNA	64834	64919	57.0	+	.	ID=contig6_pilon.trna39;Name=contig6_pilon.tRNA39-IleAAT;isotype=Ile;anticodon=AAT;gene_biotype=tRNA;
contig6_pilon	tRNAscan-SE	exon	64834	64871	.	+	.	ID=contig6_pilon.trna39.exon1;Parent=contig6_pilon.trna39;
contig6_pilon	tRNAscan-SE	exon	64884	64919	.	+	.	ID=contig6_pilon.trna39.exon2;Parent=contig6_pilon.trna39;
contig6_pilon	tRNAscan-SE	tRNA	65219	65314	51.7	-	.	ID=contig6_pilon.trna46;Name=contig6_pilon.tRNA46-GlnTTG;isotype=Gln;anticodon=TTG;gene_biotype=tRNA;
contig6_pilon	tRNAscan-SE	exon	65278	65314	.	-	.	ID=contig6_pilon.trna46.exon1;Parent=contig6_pilon.trna46;
contig6_pilon	tRNAscan-SE	exon	65219	65253	.	-	.	ID=contig6_pilon.trna46.exon2;Parent=contig6_pilon.trna46;
contig6_pilon	tRNAscan-SE	pseudogene	66428	66495	35.7	-	.	ID=contig6_pilon.trna45;Name=contig6_pilon.tRNA45-GluCTC;isotype=Glu;anticodon=CTC;gene_biotype=pseudogene;
contig6_pilon	tRNAscan-SE	exon	66428	66495	.	-	.	ID=contig6_pilon.trna45.exon1;Parent=contig6_pilon.trna45;
contig6_pilon	tRNAscan-SE	tRNA	66569	66674	36.8	-	.	ID=contig6_pilon.trna44;Name=contig6_pilon.tRNA44-ThrCGT;isotype=Thr;anticodon=CGT;gene_biotype=tRNA;
contig6_pilon	tRNAscan-SE	exon	66637	66674	.	-	.	ID=contig6_pilon.trna44.exon1;Parent=contig6_pilon.trna44;
contig6_pilon	tRNAscan-SE	exon	66569	66611	.	-	.	ID=contig6_pilon.trna44.exon2;Parent=contig6_pilon.trna44;
contig6_pilon	tRNAscan-SE	tRNA	66853	66925	65.8	-	.	ID=contig6_pilon.trna43;Name=contig6_pilon.tRNA43-AsnGTT;isotype=Asn;anticodon=GTT;gene_biotype=tRNA;
contig6_pilon	tRNAscan-SE	exon	66853	66925	.	-	.	ID=contig6_pilon.trna43.exon1;Parent=contig6_pilon.trna43;
contig6_pilon	tRNAscan-SE	tRNA	66949	67034	40.7	-	.	ID=contig6_pilon.trna42;Name=contig6_pilon.tRNA42-MetCAT;isotype=Met;anticodon=CAT;gene_biotype=tRNA;
contig6_pilon	tRNAscan-SE	exon	66997	67034	.	-	.	ID=contig6_pilon.trna42.exon1;Parent=contig6_pilon.trna42;
contig6_pilon	tRNAscan-SE	exon	66949	66982	.	-	.	ID=contig6_pilon.trna42.exon2;Parent=contig6_pilon.trna42;
contig6_pilon	tRNAscan-SE	tRNA	67280	67351	80.3	+	.	ID=contig6_pilon.trna40;Name=contig6_pilon.tRNA40-ThrAGT;isotype=Thr;anticodon=AGT;gene_biotype=tRNA;
contig6_pilon	tRNAscan-SE	exon	67280	67351	.	+	.	ID=contig6_pilon.trna40.exon1;Parent=contig6_pilon.trna40;
contig6_pilon	tRNAscan-SE	tRNA	67719	67799	62.6	+	.	ID=contig6_pilon.trna41;Name=contig6_pilon.tRNA41-SerAGA;isotype=Ser;anticodon=AGA;gene_biotype=tRNA;
contig6_pilon	tRNAscan-SE	exon	67719	67799	.	+	.	ID=contig6_pilon.trna41.exon1;Parent=contig6_pilon.trna41;
##gff-version 3
contig8_pilon	tRNAscan-SE	tRNA	1693	1764	75.7	+	.	ID=contig8_pilon.trna1;Name=contig8_pilon.tRNA1-ThrTGT;isotype=Thr;anticodon=TGT;gene_biotype=tRNA;
contig8_pilon	tRNAscan-SE	exon	1693	1764	.	+	.	ID=contig8_pilon.trna1.exon1;Parent=contig8_pilon.trna1;
contig8_pilon	tRNAscan-SE	tRNA	3340	3439	76.4	+	.	ID=contig8_pilon.trna2;Name=contig8_pilon.tRNA2-SerCGA;isotype=Ser;anticodon=CGA;gene_biotype=tRNA;
contig8_pilon	tRNAscan-SE	exon	3340	3376	.	+	.	ID=contig8_pilon.trna2.exon1;Parent=contig8_pilon.trna2;
contig8_pilon	tRNAscan-SE	exon	3395	3439	.	+	.	ID=contig8_pilon.trna2.exon2;Parent=contig8_pilon.trna2;
contig8_pilon	tRNAscan-SE	pseudogene	3445	3532	31.7	+	.	ID=contig8_pilon.trna3;Name=contig8_pilon.tRNA3-iMetCAT;isotype=iMet;anticodon=CAT;gene_biotype=pseudogene;
contig8_pilon	tRNAscan-SE	exon	3445	3479	.	+	.	ID=contig8_pilon.trna3.exon1;Parent=contig8_pilon.trna3;
contig8_pilon	tRNAscan-SE	exon	3497	3532	.	+	.	ID=contig8_pilon.trna3.exon2;Parent=contig8_pilon.trna3;
contig8_pilon	tRNAscan-SE	tRNA	3751	3822	70.3	-	.	ID=contig8_pilon.trna32;Name=contig8_pilon.tRNA32-GlnCTG;isotype=Gln;anticodon=CTG;gene_biotype=tRNA;
contig8_pilon	tRNAscan-SE	exon	3751	3822	.	-	.	ID=contig8_pilon.trna32.exon1;Parent=contig8_pilon.trna32;
contig8_pilon	tRNAscan-SE	tRNA	8872	8943	75.7	+	.	ID=contig8_pilon.trna4;Name=contig8_pilon.tRNA4-ThrTGT;isotype=Thr;anticodon=TGT;gene_biotype=tRNA;
contig8_pilon	tRNAscan-SE	exon	8872	8943	.	+	.	ID=contig8_pilon.trna4.exon1;Parent=contig8_pilon.trna4;
contig8_pilon	tRNAscan-SE	tRNA	10512	10611	76.4	+	.	ID=contig8_pilon.trna5;Name=contig8_pilon.tRNA5-SerCGA;isotype=Ser;anticodon=CGA;gene_biotype=tRNA;
contig8_pilon	tRNAscan-SE	exon	10512	10548	.	+	.	ID=contig8_pilon.trna5.exon1;Parent=contig8_pilon.trna5;
contig8_pilon	tRNAscan-SE	exon	10567	10611	.	+	.	ID=contig8_pilon.trna5.exon2;Parent=contig8_pilon.trna5;
contig8_pilon	tRNAscan-SE	pseudogene	10617	10705	46.2	+	.	ID=contig8_pilon.trna6;Name=contig8_pilon.tRNA6-iMetCAT;isotype=iMet;anticodon=CAT;gene_biotype=pseudogene;
contig8_pilon	tRNAscan-SE	exon	10617	10652	.	+	.	ID=contig8_pilon.trna6.exon1;Parent=contig8_pilon.trna6;
contig8_pilon	tRNAscan-SE	exon	10670	10705	.	+	.	ID=contig8_pilon.trna6.exon2;Parent=contig8_pilon.trna6;
contig8_pilon	tRNAscan-SE	tRNA	10946	11017	70.3	-	.	ID=contig8_pilon.trna31;Name=contig8_pilon.tRNA31-GlnCTG;isotype=Gln;anticodon=CTG;gene_biotype=tRNA;
contig8_pilon	tRNAscan-SE	exon	10946	11017	.	-	.	ID=contig8_pilon.trna31.exon1;Parent=contig8_pilon.trna31;
contig8_pilon	tRNAscan-SE	tRNA	16086	16156	64.4	+	.	ID=contig8_pilon.trna7;Name=contig8_pilon.tRNA7-ThrTGT;isotype=Thr;anticodon=TGT;gene_biotype=tRNA;
contig8_pilon	tRNAscan-SE	exon	16086	16156	.	+	.	ID=contig8_pilon.trna7.exon1;Parent=contig8_pilon.trna7;
contig8_pilon	tRNAscan-SE	tRNA	17722	17821	76.4	+	.	ID=contig8_pilon.trna8;Name=contig8_pilon.tRNA8-SerCGA;isotype=Ser;anticodon=CGA;gene_biotype=tRNA;
contig8_pilon	tRNAscan-SE	exon	17722	17758	.	+	.	ID=contig8_pilon.trna8.exon1;Parent=contig8_pilon.trna8;
contig8_pilon	tRNAscan-SE	exon	17777	17821	.	+	.	ID=contig8_pilon.trna8.exon2;Parent=contig8_pilon.trna8;
contig8_pilon	tRNAscan-SE	pseudogene	17827	17915	46.2	+	.	ID=contig8_pilon.trna9;Name=contig8_pilon.tRNA9-iMetCAT;isotype=iMet;anticodon=CAT;gene_biotype=pseudogene;
contig8_pilon	tRNAscan-SE	exon	17827	17862	.	+	.	ID=contig8_pilon.trna9.exon1;Parent=contig8_pilon.trna9;
contig8_pilon	tRNAscan-SE	exon	17880	17915	.	+	.	ID=contig8_pilon.trna9.exon2;Parent=contig8_pilon.trna9;
contig8_pilon	tRNAscan-SE	tRNA	18153	18224	70.3	-	.	ID=contig8_pilon.trna30;Name=contig8_pilon.tRNA30-GlnCTG;isotype=Gln;anticodon=CTG;gene_biotype=tRNA;
contig8_pilon	tRNAscan-SE	exon	18153	18224	.	-	.	ID=contig8_pilon.trna30.exon1;Parent=contig8_pilon.trna30;
contig8_pilon	tRNAscan-SE	tRNA	23291	23362	75.7	+	.	ID=contig8_pilon.trna10;Name=contig8_pilon.tRNA10-ThrTGT;isotype=Thr;anticodon=TGT;gene_biotype=tRNA;
contig8_pilon	tRNAscan-SE	exon	23291	23362	.	+	.	ID=contig8_pilon.trna10.exon1;Parent=contig8_pilon.trna10;
contig8_pilon	tRNAscan-SE	tRNA	24931	25030	76.4	+	.	ID=contig8_pilon.trna11;Name=contig8_pilon.tRNA11-SerCGA;isotype=Ser;anticodon=CGA;gene_biotype=tRNA;
contig8_pilon	tRNAscan-SE	exon	24931	24967	.	+	.	ID=contig8_pilon.trna11.exon1;Parent=contig8_pilon.trna11;
contig8_pilon	tRNAscan-SE	exon	24986	25030	.	+	.	ID=contig8_pilon.trna11.exon2;Parent=contig8_pilon.trna11;
contig8_pilon	tRNAscan-SE	pseudogene	25036	25124	46.2	+	.	ID=contig8_pilon.trna12;Name=contig8_pilon.tRNA12-iMetCAT;isotype=iMet;anticodon=CAT;gene_biotype=pseudogene;
contig8_pilon	tRNAscan-SE	exon	25036	25071	.	+	.	ID=contig8_pilon.trna12.exon1;Parent=contig8_pilon.trna12;
contig8_pilon	tRNAscan-SE	exon	25089	25124	.	+	.	ID=contig8_pilon.trna12.exon2;Parent=contig8_pilon.trna12;
contig8_pilon	tRNAscan-SE	tRNA	25367	25438	70.3	-	.	ID=contig8_pilon.trna29;Name=contig8_pilon.tRNA29-GlnCTG;isotype=Gln;anticodon=CTG;gene_biotype=tRNA;
contig8_pilon	tRNAscan-SE	exon	25367	25438	.	-	.	ID=contig8_pilon.trna29.exon1;Parent=contig8_pilon.trna29;
contig8_pilon	tRNAscan-SE	tRNA	30514	30584	64.4	+	.	ID=contig8_pilon.trna13;Name=contig8_pilon.tRNA13-ThrTGT;isotype=Thr;anticodon=TGT;gene_biotype=tRNA;
contig8_pilon	tRNAscan-SE	exon	30514	30584	.	+	.	ID=contig8_pilon.trna13.exon1;Parent=contig8_pilon.trna13;
contig8_pilon	tRNAscan-SE	tRNA	32151	32250	76.4	+	.	ID=contig8_pilon.trna14;Name=contig8_pilon.tRNA14-SerCGA;isotype=Ser;anticodon=CGA;gene_biotype=tRNA;
contig8_pilon	tRNAscan-SE	exon	32151	32187	.	+	.	ID=contig8_pilon.trna14.exon1;Parent=contig8_pilon.trna14;
contig8_pilon	tRNAscan-SE	exon	32206	32250	.	+	.	ID=contig8_pilon.trna14.exon2;Parent=contig8_pilon.trna14;
contig8_pilon	tRNAscan-SE	pseudogene	32256	32344	46.2	+	.	ID=contig8_pilon.trna15;Name=contig8_pilon.tRNA15-iMetCAT;isotype=iMet;anticodon=CAT;gene_biotype=pseudogene;
contig8_pilon	tRNAscan-SE	exon	32256	32291	.	+	.	ID=contig8_pilon.trna15.exon1;Parent=contig8_pilon.trna15;
contig8_pilon	tRNAscan-SE	exon	32309	32344	.	+	.	ID=contig8_pilon.trna15.exon2;Parent=contig8_pilon.trna15;
contig8_pilon	tRNAscan-SE	tRNA	32587	32658	70.3	-	.	ID=contig8_pilon.trna28;Name=contig8_pilon.tRNA28-GlnCTG;isotype=Gln;anticodon=CTG;gene_biotype=tRNA;
contig8_pilon	tRNAscan-SE	exon	32587	32658	.	-	.	ID=contig8_pilon.trna28.exon1;Parent=contig8_pilon.trna28;
contig8_pilon	tRNAscan-SE	tRNA	37701	37773	65.4	+	.	ID=contig8_pilon.trna16;Name=contig8_pilon.tRNA16-ThrTGT;isotype=Thr;anticodon=TGT;gene_biotype=tRNA;
contig8_pilon	tRNAscan-SE	exon	37701	37773	.	+	.	ID=contig8_pilon.trna16.exon1;Parent=contig8_pilon.trna16;
contig8_pilon	tRNAscan-SE	tRNA	39333	39431	68.3	+	.	ID=contig8_pilon.trna17;Name=contig8_pilon.tRNA17-SerCGA;isotype=Ser;anticodon=CGA;gene_biotype=tRNA;
contig8_pilon	tRNAscan-SE	exon	39333	39369	.	+	.	ID=contig8_pilon.trna17.exon1;Parent=contig8_pilon.trna17;
contig8_pilon	tRNAscan-SE	exon	39388	39431	.	+	.	ID=contig8_pilon.trna17.exon2;Parent=contig8_pilon.trna17;
contig8_pilon	tRNAscan-SE	pseudogene	39435	39523	41.7	+	.	ID=contig8_pilon.trna18;Name=contig8_pilon.tRNA18-MetCAT;isotype=Met;anticodon=CAT;gene_biotype=pseudogene;
contig8_pilon	tRNAscan-SE	exon	39435	39470	.	+	.	ID=contig8_pilon.trna18.exon1;Parent=contig8_pilon.trna18;
contig8_pilon	tRNAscan-SE	exon	39488	39523	.	+	.	ID=contig8_pilon.trna18.exon2;Parent=contig8_pilon.trna18;
contig8_pilon	tRNAscan-SE	tRNA	39762	39833	70.3	-	.	ID=contig8_pilon.trna27;Name=contig8_pilon.tRNA27-GlnCTG;isotype=Gln;anticodon=CTG;gene_biotype=tRNA;
contig8_pilon	tRNAscan-SE	exon	39762	39833	.	-	.	ID=contig8_pilon.trna27.exon1;Parent=contig8_pilon.trna27;
contig8_pilon	tRNAscan-SE	tRNA	44890	44961	75.7	+	.	ID=contig8_pilon.trna19;Name=contig8_pilon.tRNA19-ThrTGT;isotype=Thr;anticodon=TGT;gene_biotype=tRNA;
contig8_pilon	tRNAscan-SE	exon	44890	44961	.	+	.	ID=contig8_pilon.trna19.exon1;Parent=contig8_pilon.trna19;
contig8_pilon	tRNAscan-SE	tRNA	46528	46621	38.1	+	.	ID=contig8_pilon.trna20;Name=contig8_pilon.tRNA20-ProAGG;isotype=Pro;anticodon=AGG;gene_biotype=tRNA;
contig8_pilon	tRNAscan-SE	exon	46528	46564	.	+	.	ID=contig8_pilon.trna20.exon1;Parent=contig8_pilon.trna20;
contig8_pilon	tRNAscan-SE	exon	46578	46621	.	+	.	ID=contig8_pilon.trna20.exon2;Parent=contig8_pilon.trna20;
contig8_pilon	tRNAscan-SE	pseudogene	46627	46714	31.7	+	.	ID=contig8_pilon.trna21;Name=contig8_pilon.tRNA21-iMetCAT;isotype=iMet;anticodon=CAT;gene_biotype=pseudogene;
contig8_pilon	tRNAscan-SE	exon	46627	46661	.	+	.	ID=contig8_pilon.trna21.exon1;Parent=contig8_pilon.trna21;
contig8_pilon	tRNAscan-SE	exon	46679	46714	.	+	.	ID=contig8_pilon.trna21.exon2;Parent=contig8_pilon.trna21;
contig8_pilon	tRNAscan-SE	tRNA	46946	47015	55.2	-	.	ID=contig8_pilon.trna26;Name=contig8_pilon.tRNA26-GlnCTG;isotype=Gln;anticodon=CTG;gene_biotype=tRNA;
contig8_pilon	tRNAscan-SE	exon	46946	47015	.	-	.	ID=contig8_pilon.trna26.exon1;Parent=contig8_pilon.trna26;
contig8_pilon	tRNAscan-SE	tRNA	51984	52053	56.2	+	.	ID=contig8_pilon.trna22;Name=contig8_pilon.tRNA22-ThrTGT;isotype=Thr;anticodon=TGT;gene_biotype=tRNA;
contig8_pilon	tRNAscan-SE	exon	51984	52053	.	+	.	ID=contig8_pilon.trna22.exon1;Parent=contig8_pilon.trna22;
contig8_pilon	tRNAscan-SE	tRNA	53613	53711	51.7	+	.	ID=contig8_pilon.trna23;Name=contig8_pilon.tRNA23-SerCGA;isotype=Ser;anticodon=CGA;gene_biotype=tRNA;
contig8_pilon	tRNAscan-SE	exon	53613	53650	.	+	.	ID=contig8_pilon.trna23.exon1;Parent=contig8_pilon.trna23;
contig8_pilon	tRNAscan-SE	exon	53669	53711	.	+	.	ID=contig8_pilon.trna23.exon2;Parent=contig8_pilon.trna23;
contig8_pilon	tRNAscan-SE	pseudogene	53717	53804	41.9	+	.	ID=contig8_pilon.trna24;Name=contig8_pilon.tRNA24-iMetCAT;isotype=iMet;anticodon=CAT;gene_biotype=pseudogene;
contig8_pilon	tRNAscan-SE	exon	53717	53751	.	+	.	ID=contig8_pilon.trna24.exon1;Parent=contig8_pilon.trna24;
contig8_pilon	tRNAscan-SE	exon	53769	53804	.	+	.	ID=contig8_pilon.trna24.exon2;Parent=contig8_pilon.trna24;
contig8_pilon	tRNAscan-SE	tRNA	54043	54114	70.3	-	.	ID=contig8_pilon.trna25;Name=contig8_pilon.tRNA25-GlnCTG;isotype=Gln;anticodon=CTG;gene_biotype=tRNA;
contig8_pilon	tRNAscan-SE	exon	54043	54114	.	-	.	ID=contig8_pilon.trna25.exon1;Parent=contig8_pilon.trna25;
##gff-version 3
contig9_pilon	tRNAscan-SE	tRNA	1123	1222	76.4	+	.	ID=contig9_pilon.trna1;Name=contig9_pilon.tRNA1-SerCGA;isotype=Ser;anticodon=CGA;gene_biotype=tRNA;
contig9_pilon	tRNAscan-SE	exon	1123	1159	.	+	.	ID=contig9_pilon.trna1.exon1;Parent=contig9_pilon.trna1;
contig9_pilon	tRNAscan-SE	exon	1178	1222	.	+	.	ID=contig9_pilon.trna1.exon2;Parent=contig9_pilon.trna1;
contig9_pilon	tRNAscan-SE	pseudogene	1228	1316	46.2	+	.	ID=contig9_pilon.trna2;Name=contig9_pilon.tRNA2-iMetCAT;isotype=iMet;anticodon=CAT;gene_biotype=pseudogene;
contig9_pilon	tRNAscan-SE	exon	1228	1263	.	+	.	ID=contig9_pilon.trna2.exon1;Parent=contig9_pilon.trna2;
contig9_pilon	tRNAscan-SE	exon	1281	1316	.	+	.	ID=contig9_pilon.trna2.exon2;Parent=contig9_pilon.trna2;
contig9_pilon	tRNAscan-SE	tRNA	1539	1609	54.8	-	.	ID=contig9_pilon.trna87;Name=contig9_pilon.tRNA87-GlnCTG;isotype=Gln;anticodon=CTG;gene_biotype=tRNA;
contig9_pilon	tRNAscan-SE	exon	1539	1609	.	-	.	ID=contig9_pilon.trna87.exon1;Parent=contig9_pilon.trna87;
contig9_pilon	tRNAscan-SE	tRNA	6679	6750	75.7	+	.	ID=contig9_pilon.trna3;Name=contig9_pilon.tRNA3-ThrTGT;isotype=Thr;anticodon=TGT;gene_biotype=tRNA;
contig9_pilon	tRNAscan-SE	exon	6679	6750	.	+	.	ID=contig9_pilon.trna3.exon1;Parent=contig9_pilon.trna3;
contig9_pilon	tRNAscan-SE	tRNA	8320	8419	76.4	+	.	ID=contig9_pilon.trna4;Name=contig9_pilon.tRNA4-SerCGA;isotype=Ser;anticodon=CGA;gene_biotype=tRNA;
contig9_pilon	tRNAscan-SE	exon	8320	8356	.	+	.	ID=contig9_pilon.trna4.exon1;Parent=contig9_pilon.trna4;
contig9_pilon	tRNAscan-SE	exon	8375	8419	.	+	.	ID=contig9_pilon.trna4.exon2;Parent=contig9_pilon.trna4;
contig9_pilon	tRNAscan-SE	pseudogene	8425	8513	46.2	+	.	ID=contig9_pilon.trna5;Name=contig9_pilon.tRNA5-iMetCAT;isotype=iMet;anticodon=CAT;gene_biotype=pseudogene;
contig9_pilon	tRNAscan-SE	exon	8425	8460	.	+	.	ID=contig9_pilon.trna5.exon1;Parent=contig9_pilon.trna5;
contig9_pilon	tRNAscan-SE	exon	8478	8513	.	+	.	ID=contig9_pilon.trna5.exon2;Parent=contig9_pilon.trna5;
contig9_pilon	tRNAscan-SE	tRNA	8741	8812	70.3	-	.	ID=contig9_pilon.trna86;Name=contig9_pilon.tRNA86-GlnCTG;isotype=Gln;anticodon=CTG;gene_biotype=tRNA;
contig9_pilon	tRNAscan-SE	exon	8741	8812	.	-	.	ID=contig9_pilon.trna86.exon1;Parent=contig9_pilon.trna86;
contig9_pilon	tRNAscan-SE	tRNA	13888	13959	75.7	+	.	ID=contig9_pilon.trna6;Name=contig9_pilon.tRNA6-ThrTGT;isotype=Thr;anticodon=TGT;gene_biotype=tRNA;
contig9_pilon	tRNAscan-SE	exon	13888	13959	.	+	.	ID=contig9_pilon.trna6.exon1;Parent=contig9_pilon.trna6;
contig9_pilon	tRNAscan-SE	tRNA	15521	15620	76.4	+	.	ID=contig9_pilon.trna7;Name=contig9_pilon.tRNA7-SerCGA;isotype=Ser;anticodon=CGA;gene_biotype=tRNA;
contig9_pilon	tRNAscan-SE	exon	15521	15557	.	+	.	ID=contig9_pilon.trna7.exon1;Parent=contig9_pilon.trna7;
contig9_pilon	tRNAscan-SE	exon	15576	15620	.	+	.	ID=contig9_pilon.trna7.exon2;Parent=contig9_pilon.trna7;
contig9_pilon	tRNAscan-SE	pseudogene	15626	15714	46.2	+	.	ID=contig9_pilon.trna8;Name=contig9_pilon.tRNA8-iMetCAT;isotype=iMet;anticodon=CAT;gene_biotype=pseudogene;
contig9_pilon	tRNAscan-SE	exon	15626	15661	.	+	.	ID=contig9_pilon.trna8.exon1;Parent=contig9_pilon.trna8;
contig9_pilon	tRNAscan-SE	exon	15679	15714	.	+	.	ID=contig9_pilon.trna8.exon2;Parent=contig9_pilon.trna8;
contig9_pilon	tRNAscan-SE	tRNA	15950	16021	70.3	-	.	ID=contig9_pilon.trna85;Name=contig9_pilon.tRNA85-GlnCTG;isotype=Gln;anticodon=CTG;gene_biotype=tRNA;
contig9_pilon	tRNAscan-SE	exon	15950	16021	.	-	.	ID=contig9_pilon.trna85.exon1;Parent=contig9_pilon.trna85;
contig9_pilon	tRNAscan-SE	tRNA	21098	21169	75.7	+	.	ID=contig9_pilon.trna9;Name=contig9_pilon.tRNA9-ThrTGT;isotype=Thr;anticodon=TGT;gene_biotype=tRNA;
contig9_pilon	tRNAscan-SE	exon	21098	21169	.	+	.	ID=contig9_pilon.trna9.exon1;Parent=contig9_pilon.trna9;
contig9_pilon	tRNAscan-SE	tRNA	22738	22837	76.4	+	.	ID=contig9_pilon.trna10;Name=contig9_pilon.tRNA10-SerCGA;isotype=Ser;anticodon=CGA;gene_biotype=tRNA;
contig9_pilon	tRNAscan-SE	exon	22738	22774	.	+	.	ID=contig9_pilon.trna10.exon1;Parent=contig9_pilon.trna10;
contig9_pilon	tRNAscan-SE	exon	22793	22837	.	+	.	ID=contig9_pilon.trna10.exon2;Parent=contig9_pilon.trna10;
contig9_pilon	tRNAscan-SE	pseudogene	22843	22931	46.2	+	.	ID=contig9_pilon.trna11;Name=contig9_pilon.tRNA11-iMetCAT;isotype=iMet;anticodon=CAT;gene_biotype=pseudogene;
contig9_pilon	tRNAscan-SE	exon	22843	22878	.	+	.	ID=contig9_pilon.trna11.exon1;Parent=contig9_pilon.trna11;
contig9_pilon	tRNAscan-SE	exon	22896	22931	.	+	.	ID=contig9_pilon.trna11.exon2;Parent=contig9_pilon.trna11;
contig9_pilon	tRNAscan-SE	tRNA	23172	23243	70.3	-	.	ID=contig9_pilon.trna84;Name=contig9_pilon.tRNA84-GlnCTG;isotype=Gln;anticodon=CTG;gene_biotype=tRNA;
contig9_pilon	tRNAscan-SE	exon	23172	23243	.	-	.	ID=contig9_pilon.trna84.exon1;Parent=contig9_pilon.trna84;
contig9_pilon	tRNAscan-SE	tRNA	28329	28400	75.7	+	.	ID=contig9_pilon.trna12;Name=contig9_pilon.tRNA12-ThrTGT;isotype=Thr;anticodon=TGT;gene_biotype=tRNA;
contig9_pilon	tRNAscan-SE	exon	28329	28400	.	+	.	ID=contig9_pilon.trna12.exon1;Parent=contig9_pilon.trna12;
contig9_pilon	tRNAscan-SE	tRNA	29971	30070	76.4	+	.	ID=contig9_pilon.trna13;Name=contig9_pilon.tRNA13-SerCGA;isotype=Ser;anticodon=CGA;gene_biotype=tRNA;
contig9_pilon	tRNAscan-SE	exon	29971	30007	.	+	.	ID=contig9_pilon.trna13.exon1;Parent=contig9_pilon.trna13;
contig9_pilon	tRNAscan-SE	exon	30026	30070	.	+	.	ID=contig9_pilon.trna13.exon2;Parent=contig9_pilon.trna13;
contig9_pilon	tRNAscan-SE	pseudogene	30076	30164	46.2	+	.	ID=contig9_pilon.trna14;Name=contig9_pilon.tRNA14-iMetCAT;isotype=iMet;anticodon=CAT;gene_biotype=pseudogene;
contig9_pilon	tRNAscan-SE	exon	30076	30111	.	+	.	ID=contig9_pilon.trna14.exon1;Parent=contig9_pilon.trna14;
contig9_pilon	tRNAscan-SE	exon	30129	30164	.	+	.	ID=contig9_pilon.trna14.exon2;Parent=contig9_pilon.trna14;
contig9_pilon	tRNAscan-SE	tRNA	30403	30474	70.3	-	.	ID=contig9_pilon.trna83;Name=contig9_pilon.tRNA83-GlnCTG;isotype=Gln;anticodon=CTG;gene_biotype=tRNA;
contig9_pilon	tRNAscan-SE	exon	30403	30474	.	-	.	ID=contig9_pilon.trna83.exon1;Parent=contig9_pilon.trna83;
contig9_pilon	tRNAscan-SE	tRNA	35556	35627	75.7	+	.	ID=contig9_pilon.trna15;Name=contig9_pilon.tRNA15-ThrTGT;isotype=Thr;anticodon=TGT;gene_biotype=tRNA;
contig9_pilon	tRNAscan-SE	exon	35556	35627	.	+	.	ID=contig9_pilon.trna15.exon1;Parent=contig9_pilon.trna15;
contig9_pilon	tRNAscan-SE	tRNA	37195	37294	76.4	+	.	ID=contig9_pilon.trna16;Name=contig9_pilon.tRNA16-SerCGA;isotype=Ser;anticodon=CGA;gene_biotype=tRNA;
contig9_pilon	tRNAscan-SE	exon	37195	37231	.	+	.	ID=contig9_pilon.trna16.exon1;Parent=contig9_pilon.trna16;
contig9_pilon	tRNAscan-SE	exon	37250	37294	.	+	.	ID=contig9_pilon.trna16.exon2;Parent=contig9_pilon.trna16;
contig9_pilon	tRNAscan-SE	pseudogene	37300	37388	46.2	+	.	ID=contig9_pilon.trna17;Name=contig9_pilon.tRNA17-iMetCAT;isotype=iMet;anticodon=CAT;gene_biotype=pseudogene;
contig9_pilon	tRNAscan-SE	exon	37300	37335	.	+	.	ID=contig9_pilon.trna17.exon1;Parent=contig9_pilon.trna17;
contig9_pilon	tRNAscan-SE	exon	37353	37388	.	+	.	ID=contig9_pilon.trna17.exon2;Parent=contig9_pilon.trna17;
contig9_pilon	tRNAscan-SE	tRNA	37627	37698	70.3	-	.	ID=contig9_pilon.trna82;Name=contig9_pilon.tRNA82-GlnCTG;isotype=Gln;anticodon=CTG;gene_biotype=tRNA;
contig9_pilon	tRNAscan-SE	exon	37627	37698	.	-	.	ID=contig9_pilon.trna82.exon1;Parent=contig9_pilon.trna82;
contig9_pilon	tRNAscan-SE	tRNA	42788	42859	75.7	+	.	ID=contig9_pilon.trna18;Name=contig9_pilon.tRNA18-ThrTGT;isotype=Thr;anticodon=TGT;gene_biotype=tRNA;
contig9_pilon	tRNAscan-SE	exon	42788	42859	.	+	.	ID=contig9_pilon.trna18.exon1;Parent=contig9_pilon.trna18;
contig9_pilon	tRNAscan-SE	tRNA	44427	44526	76.4	+	.	ID=contig9_pilon.trna19;Name=contig9_pilon.tRNA19-SerCGA;isotype=Ser;anticodon=CGA;gene_biotype=tRNA;
contig9_pilon	tRNAscan-SE	exon	44427	44463	.	+	.	ID=contig9_pilon.trna19.exon1;Parent=contig9_pilon.trna19;
contig9_pilon	tRNAscan-SE	exon	44482	44526	.	+	.	ID=contig9_pilon.trna19.exon2;Parent=contig9_pilon.trna19;
contig9_pilon	tRNAscan-SE	pseudogene	44532	44620	46.2	+	.	ID=contig9_pilon.trna20;Name=contig9_pilon.tRNA20-iMetCAT;isotype=iMet;anticodon=CAT;gene_biotype=pseudogene;
contig9_pilon	tRNAscan-SE	exon	44532	44567	.	+	.	ID=contig9_pilon.trna20.exon1;Parent=contig9_pilon.trna20;
contig9_pilon	tRNAscan-SE	exon	44585	44620	.	+	.	ID=contig9_pilon.trna20.exon2;Parent=contig9_pilon.trna20;
contig9_pilon	tRNAscan-SE	tRNA	44859	44930	70.3	-	.	ID=contig9_pilon.trna81;Name=contig9_pilon.tRNA81-GlnCTG;isotype=Gln;anticodon=CTG;gene_biotype=tRNA;
contig9_pilon	tRNAscan-SE	exon	44859	44930	.	-	.	ID=contig9_pilon.trna81.exon1;Parent=contig9_pilon.trna81;
contig9_pilon	tRNAscan-SE	tRNA	50014	50085	75.7	+	.	ID=contig9_pilon.trna21;Name=contig9_pilon.tRNA21-ThrTGT;isotype=Thr;anticodon=TGT;gene_biotype=tRNA;
contig9_pilon	tRNAscan-SE	exon	50014	50085	.	+	.	ID=contig9_pilon.trna21.exon1;Parent=contig9_pilon.trna21;
contig9_pilon	tRNAscan-SE	tRNA	51653	51752	76.4	+	.	ID=contig9_pilon.trna22;Name=contig9_pilon.tRNA22-SerCGA;isotype=Ser;anticodon=CGA;gene_biotype=tRNA;
contig9_pilon	tRNAscan-SE	exon	51653	51689	.	+	.	ID=contig9_pilon.trna22.exon1;Parent=contig9_pilon.trna22;
contig9_pilon	tRNAscan-SE	exon	51708	51752	.	+	.	ID=contig9_pilon.trna22.exon2;Parent=contig9_pilon.trna22;
contig9_pilon	tRNAscan-SE	pseudogene	51758	51846	46.2	+	.	ID=contig9_pilon.trna23;Name=contig9_pilon.tRNA23-iMetCAT;isotype=iMet;anticodon=CAT;gene_biotype=pseudogene;
contig9_pilon	tRNAscan-SE	exon	51758	51793	.	+	.	ID=contig9_pilon.trna23.exon1;Parent=contig9_pilon.trna23;
contig9_pilon	tRNAscan-SE	exon	51811	51846	.	+	.	ID=contig9_pilon.trna23.exon2;Parent=contig9_pilon.trna23;
contig9_pilon	tRNAscan-SE	tRNA	52089	52160	70.3	-	.	ID=contig9_pilon.trna80;Name=contig9_pilon.tRNA80-GlnCTG;isotype=Gln;anticodon=CTG;gene_biotype=tRNA;
contig9_pilon	tRNAscan-SE	exon	52089	52160	.	-	.	ID=contig9_pilon.trna80.exon1;Parent=contig9_pilon.trna80;
contig9_pilon	tRNAscan-SE	tRNA	63171	63243	65.4	+	.	ID=contig9_pilon.trna24;Name=contig9_pilon.tRNA24-ThrTGT;isotype=Thr;anticodon=TGT;gene_biotype=tRNA;
contig9_pilon	tRNAscan-SE	exon	63171	63243	.	+	.	ID=contig9_pilon.trna24.exon1;Parent=contig9_pilon.trna24;
contig9_pilon	tRNAscan-SE	tRNA	65155	65254	76.4	+	.	ID=contig9_pilon.trna25;Name=contig9_pilon.tRNA25-SerCGA;isotype=Ser;anticodon=CGA;gene_biotype=tRNA;
contig9_pilon	tRNAscan-SE	exon	65155	65191	.	+	.	ID=contig9_pilon.trna25.exon1;Parent=contig9_pilon.trna25;
contig9_pilon	tRNAscan-SE	exon	65210	65254	.	+	.	ID=contig9_pilon.trna25.exon2;Parent=contig9_pilon.trna25;
contig9_pilon	tRNAscan-SE	pseudogene	65260	65348	46.2	+	.	ID=contig9_pilon.trna26;Name=contig9_pilon.tRNA26-iMetCAT;isotype=iMet;anticodon=CAT;gene_biotype=pseudogene;
contig9_pilon	tRNAscan-SE	exon	65260	65295	.	+	.	ID=contig9_pilon.trna26.exon1;Parent=contig9_pilon.trna26;
contig9_pilon	tRNAscan-SE	exon	65313	65348	.	+	.	ID=contig9_pilon.trna26.exon2;Parent=contig9_pilon.trna26;
contig9_pilon	tRNAscan-SE	tRNA	65591	65662	70.3	-	.	ID=contig9_pilon.trna79;Name=contig9_pilon.tRNA79-GlnCTG;isotype=Gln;anticodon=CTG;gene_biotype=tRNA;
contig9_pilon	tRNAscan-SE	exon	65591	65662	.	-	.	ID=contig9_pilon.trna79.exon1;Parent=contig9_pilon.trna79;
contig9_pilon	tRNAscan-SE	tRNA	67319	67418	49.6	-	.	ID=contig9_pilon.trna78;Name=contig9_pilon.tRNA78-ProCGG;isotype=Pro;anticodon=CGG;gene_biotype=tRNA;
contig9_pilon	tRNAscan-SE	exon	67382	67418	.	-	.	ID=contig9_pilon.trna78.exon1;Parent=contig9_pilon.trna78;
contig9_pilon	tRNAscan-SE	exon	67319	67354	.	-	.	ID=contig9_pilon.trna78.exon2;Parent=contig9_pilon.trna78;
contig9_pilon	tRNAscan-SE	tRNA	67668	67739	75.7	+	.	ID=contig9_pilon.trna27;Name=contig9_pilon.tRNA27-ThrTGT;isotype=Thr;anticodon=TGT;gene_biotype=tRNA;
contig9_pilon	tRNAscan-SE	exon	67668	67739	.	+	.	ID=contig9_pilon.trna27.exon1;Parent=contig9_pilon.trna27;
contig9_pilon	tRNAscan-SE	tRNA	69651	69750	76.4	+	.	ID=contig9_pilon.trna28;Name=contig9_pilon.tRNA28-SerCGA;isotype=Ser;anticodon=CGA;gene_biotype=tRNA;
contig9_pilon	tRNAscan-SE	exon	69651	69687	.	+	.	ID=contig9_pilon.trna28.exon1;Parent=contig9_pilon.trna28;
contig9_pilon	tRNAscan-SE	exon	69706	69750	.	+	.	ID=contig9_pilon.trna28.exon2;Parent=contig9_pilon.trna28;
contig9_pilon	tRNAscan-SE	pseudogene	69756	69844	46.2	+	.	ID=contig9_pilon.trna29;Name=contig9_pilon.tRNA29-iMetCAT;isotype=iMet;anticodon=CAT;gene_biotype=pseudogene;
contig9_pilon	tRNAscan-SE	exon	69756	69791	.	+	.	ID=contig9_pilon.trna29.exon1;Parent=contig9_pilon.trna29;
contig9_pilon	tRNAscan-SE	exon	69809	69844	.	+	.	ID=contig9_pilon.trna29.exon2;Parent=contig9_pilon.trna29;
contig9_pilon	tRNAscan-SE	tRNA	70073	70144	70.3	-	.	ID=contig9_pilon.trna77;Name=contig9_pilon.tRNA77-GlnCTG;isotype=Gln;anticodon=CTG;gene_biotype=tRNA;
contig9_pilon	tRNAscan-SE	exon	70073	70144	.	-	.	ID=contig9_pilon.trna77.exon1;Parent=contig9_pilon.trna77;
contig9_pilon	tRNAscan-SE	tRNA	71795	71894	49.6	-	.	ID=contig9_pilon.trna76;Name=contig9_pilon.tRNA76-ProCGG;isotype=Pro;anticodon=CGG;gene_biotype=tRNA;
contig9_pilon	tRNAscan-SE	exon	71858	71894	.	-	.	ID=contig9_pilon.trna76.exon1;Parent=contig9_pilon.trna76;
contig9_pilon	tRNAscan-SE	exon	71795	71830	.	-	.	ID=contig9_pilon.trna76.exon2;Parent=contig9_pilon.trna76;
contig9_pilon	tRNAscan-SE	tRNA	72143	72215	65.4	+	.	ID=contig9_pilon.trna30;Name=contig9_pilon.tRNA30-ThrTGT;isotype=Thr;anticodon=TGT;gene_biotype=tRNA;
contig9_pilon	tRNAscan-SE	exon	72143	72215	.	+	.	ID=contig9_pilon.trna30.exon1;Parent=contig9_pilon.trna30;
contig9_pilon	tRNAscan-SE	tRNA	74103	74202	76.4	+	.	ID=contig9_pilon.trna31;Name=contig9_pilon.tRNA31-SerCGA;isotype=Ser;anticodon=CGA;gene_biotype=tRNA;
contig9_pilon	tRNAscan-SE	exon	74103	74139	.	+	.	ID=contig9_pilon.trna31.exon1;Parent=contig9_pilon.trna31;
contig9_pilon	tRNAscan-SE	exon	74158	74202	.	+	.	ID=contig9_pilon.trna31.exon2;Parent=contig9_pilon.trna31;
contig9_pilon	tRNAscan-SE	pseudogene	74208	74296	46.2	+	.	ID=contig9_pilon.trna32;Name=contig9_pilon.tRNA32-iMetCAT;isotype=iMet;anticodon=CAT;gene_biotype=pseudogene;
contig9_pilon	tRNAscan-SE	exon	74208	74243	.	+	.	ID=contig9_pilon.trna32.exon1;Parent=contig9_pilon.trna32;
contig9_pilon	tRNAscan-SE	exon	74261	74296	.	+	.	ID=contig9_pilon.trna32.exon2;Parent=contig9_pilon.trna32;
contig9_pilon	tRNAscan-SE	tRNA	74525	74596	70.3	-	.	ID=contig9_pilon.trna75;Name=contig9_pilon.tRNA75-GlnCTG;isotype=Gln;anticodon=CTG;gene_biotype=tRNA;
contig9_pilon	tRNAscan-SE	exon	74525	74596	.	-	.	ID=contig9_pilon.trna75.exon1;Parent=contig9_pilon.trna75;
contig9_pilon	tRNAscan-SE	tRNA	76258	76358	49.5	-	.	ID=contig9_pilon.trna74;Name=contig9_pilon.tRNA74-ProCGG;isotype=Pro;anticodon=CGG;gene_biotype=tRNA;
contig9_pilon	tRNAscan-SE	exon	76322	76358	.	-	.	ID=contig9_pilon.trna74.exon1;Parent=contig9_pilon.trna74;
contig9_pilon	tRNAscan-SE	exon	76258	76293	.	-	.	ID=contig9_pilon.trna74.exon2;Parent=contig9_pilon.trna74;
contig9_pilon	tRNAscan-SE	tRNA	76607	76679	65.4	+	.	ID=contig9_pilon.trna33;Name=contig9_pilon.tRNA33-ThrTGT;isotype=Thr;anticodon=TGT;gene_biotype=tRNA;
contig9_pilon	tRNAscan-SE	exon	76607	76679	.	+	.	ID=contig9_pilon.trna33.exon1;Parent=contig9_pilon.trna33;
contig9_pilon	tRNAscan-SE	tRNA	78247	78346	76.4	+	.	ID=contig9_pilon.trna34;Name=contig9_pilon.tRNA34-SerCGA;isotype=Ser;anticodon=CGA;gene_biotype=tRNA;
contig9_pilon	tRNAscan-SE	exon	78247	78283	.	+	.	ID=contig9_pilon.trna34.exon1;Parent=contig9_pilon.trna34;
contig9_pilon	tRNAscan-SE	exon	78302	78346	.	+	.	ID=contig9_pilon.trna34.exon2;Parent=contig9_pilon.trna34;
contig9_pilon	tRNAscan-SE	pseudogene	78352	78440	46.2	+	.	ID=contig9_pilon.trna35;Name=contig9_pilon.tRNA35-iMetCAT;isotype=iMet;anticodon=CAT;gene_biotype=pseudogene;
contig9_pilon	tRNAscan-SE	exon	78352	78387	.	+	.	ID=contig9_pilon.trna35.exon1;Parent=contig9_pilon.trna35;
contig9_pilon	tRNAscan-SE	exon	78405	78440	.	+	.	ID=contig9_pilon.trna35.exon2;Parent=contig9_pilon.trna35;
contig9_pilon	tRNAscan-SE	tRNA	78683	78754	70.3	-	.	ID=contig9_pilon.trna73;Name=contig9_pilon.tRNA73-GlnCTG;isotype=Gln;anticodon=CTG;gene_biotype=tRNA;
contig9_pilon	tRNAscan-SE	exon	78683	78754	.	-	.	ID=contig9_pilon.trna73.exon1;Parent=contig9_pilon.trna73;
contig9_pilon	tRNAscan-SE	tRNA	80414	80513	49.6	-	.	ID=contig9_pilon.trna72;Name=contig9_pilon.tRNA72-ProCGG;isotype=Pro;anticodon=CGG;gene_biotype=tRNA;
contig9_pilon	tRNAscan-SE	exon	80477	80513	.	-	.	ID=contig9_pilon.trna72.exon1;Parent=contig9_pilon.trna72;
contig9_pilon	tRNAscan-SE	exon	80414	80449	.	-	.	ID=contig9_pilon.trna72.exon2;Parent=contig9_pilon.trna72;
contig9_pilon	tRNAscan-SE	tRNA	80762	80834	65.4	+	.	ID=contig9_pilon.trna36;Name=contig9_pilon.tRNA36-ThrTGT;isotype=Thr;anticodon=TGT;gene_biotype=tRNA;
contig9_pilon	tRNAscan-SE	exon	80762	80834	.	+	.	ID=contig9_pilon.trna36.exon1;Parent=contig9_pilon.trna36;
contig9_pilon	tRNAscan-SE	tRNA	82400	82499	76.4	+	.	ID=contig9_pilon.trna37;Name=contig9_pilon.tRNA37-SerCGA;isotype=Ser;anticodon=CGA;gene_biotype=tRNA;
contig9_pilon	tRNAscan-SE	exon	82400	82436	.	+	.	ID=contig9_pilon.trna37.exon1;Parent=contig9_pilon.trna37;
contig9_pilon	tRNAscan-SE	exon	82455	82499	.	+	.	ID=contig9_pilon.trna37.exon2;Parent=contig9_pilon.trna37;
contig9_pilon	tRNAscan-SE	pseudogene	82505	82593	46.2	+	.	ID=contig9_pilon.trna38;Name=contig9_pilon.tRNA38-iMetCAT;isotype=iMet;anticodon=CAT;gene_biotype=pseudogene;
contig9_pilon	tRNAscan-SE	exon	82505	82540	.	+	.	ID=contig9_pilon.trna38.exon1;Parent=contig9_pilon.trna38;
contig9_pilon	tRNAscan-SE	exon	82558	82593	.	+	.	ID=contig9_pilon.trna38.exon2;Parent=contig9_pilon.trna38;
contig9_pilon	tRNAscan-SE	tRNA	82836	82907	70.3	-	.	ID=contig9_pilon.trna71;Name=contig9_pilon.tRNA71-GlnCTG;isotype=Gln;anticodon=CTG;gene_biotype=tRNA;
contig9_pilon	tRNAscan-SE	exon	82836	82907	.	-	.	ID=contig9_pilon.trna71.exon1;Parent=contig9_pilon.trna71;
contig9_pilon	tRNAscan-SE	tRNA	84568	84667	49.6	-	.	ID=contig9_pilon.trna70;Name=contig9_pilon.tRNA70-ProCGG;isotype=Pro;anticodon=CGG;gene_biotype=tRNA;
contig9_pilon	tRNAscan-SE	exon	84631	84667	.	-	.	ID=contig9_pilon.trna70.exon1;Parent=contig9_pilon.trna70;
contig9_pilon	tRNAscan-SE	exon	84568	84603	.	-	.	ID=contig9_pilon.trna70.exon2;Parent=contig9_pilon.trna70;
contig9_pilon	tRNAscan-SE	tRNA	84916	84988	65.4	+	.	ID=contig9_pilon.trna39;Name=contig9_pilon.tRNA39-ThrTGT;isotype=Thr;anticodon=TGT;gene_biotype=tRNA;
contig9_pilon	tRNAscan-SE	exon	84916	84988	.	+	.	ID=contig9_pilon.trna39.exon1;Parent=contig9_pilon.trna39;
contig9_pilon	tRNAscan-SE	tRNA	86554	86653	76.4	+	.	ID=contig9_pilon.trna40;Name=contig9_pilon.tRNA40-SerCGA;isotype=Ser;anticodon=CGA;gene_biotype=tRNA;
contig9_pilon	tRNAscan-SE	exon	86554	86590	.	+	.	ID=contig9_pilon.trna40.exon1;Parent=contig9_pilon.trna40;
contig9_pilon	tRNAscan-SE	exon	86609	86653	.	+	.	ID=contig9_pilon.trna40.exon2;Parent=contig9_pilon.trna40;
contig9_pilon	tRNAscan-SE	pseudogene	86659	86746	41.9	+	.	ID=contig9_pilon.trna41;Name=contig9_pilon.tRNA41-iMetCAT;isotype=iMet;anticodon=CAT;gene_biotype=pseudogene;
contig9_pilon	tRNAscan-SE	exon	86659	86693	.	+	.	ID=contig9_pilon.trna41.exon1;Parent=contig9_pilon.trna41;
contig9_pilon	tRNAscan-SE	exon	86711	86746	.	+	.	ID=contig9_pilon.trna41.exon2;Parent=contig9_pilon.trna41;
contig9_pilon	tRNAscan-SE	tRNA	86975	87046	70.3	-	.	ID=contig9_pilon.trna69;Name=contig9_pilon.tRNA69-GlnCTG;isotype=Gln;anticodon=CTG;gene_biotype=tRNA;
contig9_pilon	tRNAscan-SE	exon	86975	87046	.	-	.	ID=contig9_pilon.trna69.exon1;Parent=contig9_pilon.trna69;
contig9_pilon	tRNAscan-SE	tRNA	88449	88548	49.6	-	.	ID=contig9_pilon.trna68;Name=contig9_pilon.tRNA68-ProCGG;isotype=Pro;anticodon=CGG;gene_biotype=tRNA;
contig9_pilon	tRNAscan-SE	exon	88512	88548	.	-	.	ID=contig9_pilon.trna68.exon1;Parent=contig9_pilon.trna68;
contig9_pilon	tRNAscan-SE	exon	88449	88484	.	-	.	ID=contig9_pilon.trna68.exon2;Parent=contig9_pilon.trna68;
contig9_pilon	tRNAscan-SE	tRNA	88797	88868	70.4	+	.	ID=contig9_pilon.trna42;Name=contig9_pilon.tRNA42-ThrTGT;isotype=Thr;anticodon=TGT;gene_biotype=tRNA;
contig9_pilon	tRNAscan-SE	exon	88797	88868	.	+	.	ID=contig9_pilon.trna42.exon1;Parent=contig9_pilon.trna42;
contig9_pilon	tRNAscan-SE	tRNA	90427	90526	76.4	+	.	ID=contig9_pilon.trna43;Name=contig9_pilon.tRNA43-SerCGA;isotype=Ser;anticodon=CGA;gene_biotype=tRNA;
contig9_pilon	tRNAscan-SE	exon	90427	90463	.	+	.	ID=contig9_pilon.trna43.exon1;Parent=contig9_pilon.trna43;
contig9_pilon	tRNAscan-SE	exon	90482	90526	.	+	.	ID=contig9_pilon.trna43.exon2;Parent=contig9_pilon.trna43;
contig9_pilon	tRNAscan-SE	pseudogene	90532	90620	46.2	+	.	ID=contig9_pilon.trna44;Name=contig9_pilon.tRNA44-iMetCAT;isotype=iMet;anticodon=CAT;gene_biotype=pseudogene;
contig9_pilon	tRNAscan-SE	exon	90532	90567	.	+	.	ID=contig9_pilon.trna44.exon1;Parent=contig9_pilon.trna44;
contig9_pilon	tRNAscan-SE	exon	90585	90620	.	+	.	ID=contig9_pilon.trna44.exon2;Parent=contig9_pilon.trna44;
contig9_pilon	tRNAscan-SE	tRNA	90849	90920	70.3	-	.	ID=contig9_pilon.trna67;Name=contig9_pilon.tRNA67-GlnCTG;isotype=Gln;anticodon=CTG;gene_biotype=tRNA;
contig9_pilon	tRNAscan-SE	exon	90849	90920	.	-	.	ID=contig9_pilon.trna67.exon1;Parent=contig9_pilon.trna67;
contig9_pilon	tRNAscan-SE	tRNA	92582	92681	49.6	-	.	ID=contig9_pilon.trna66;Name=contig9_pilon.tRNA66-ProCGG;isotype=Pro;anticodon=CGG;gene_biotype=tRNA;
contig9_pilon	tRNAscan-SE	exon	92645	92681	.	-	.	ID=contig9_pilon.trna66.exon1;Parent=contig9_pilon.trna66;
contig9_pilon	tRNAscan-SE	exon	92582	92617	.	-	.	ID=contig9_pilon.trna66.exon2;Parent=contig9_pilon.trna66;
contig9_pilon	tRNAscan-SE	tRNA	92931	93002	75.7	+	.	ID=contig9_pilon.trna45;Name=contig9_pilon.tRNA45-ThrTGT;isotype=Thr;anticodon=TGT;gene_biotype=tRNA;
contig9_pilon	tRNAscan-SE	exon	92931	93002	.	+	.	ID=contig9_pilon.trna45.exon1;Parent=contig9_pilon.trna45;
contig9_pilon	tRNAscan-SE	tRNA	94565	94664	76.4	+	.	ID=contig9_pilon.trna46;Name=contig9_pilon.tRNA46-SerCGA;isotype=Ser;anticodon=CGA;gene_biotype=tRNA;
contig9_pilon	tRNAscan-SE	exon	94565	94601	.	+	.	ID=contig9_pilon.trna46.exon1;Parent=contig9_pilon.trna46;
contig9_pilon	tRNAscan-SE	exon	94620	94664	.	+	.	ID=contig9_pilon.trna46.exon2;Parent=contig9_pilon.trna46;
contig9_pilon	tRNAscan-SE	pseudogene	94670	94758	46.2	+	.	ID=contig9_pilon.trna47;Name=contig9_pilon.tRNA47-iMetCAT;isotype=iMet;anticodon=CAT;gene_biotype=pseudogene;
contig9_pilon	tRNAscan-SE	exon	94670	94705	.	+	.	ID=contig9_pilon.trna47.exon1;Parent=contig9_pilon.trna47;
contig9_pilon	tRNAscan-SE	exon	94723	94758	.	+	.	ID=contig9_pilon.trna47.exon2;Parent=contig9_pilon.trna47;
contig9_pilon	tRNAscan-SE	tRNA	94987	95058	70.3	-	.	ID=contig9_pilon.trna65;Name=contig9_pilon.tRNA65-GlnCTG;isotype=Gln;anticodon=CTG;gene_biotype=tRNA;
contig9_pilon	tRNAscan-SE	exon	94987	95058	.	-	.	ID=contig9_pilon.trna65.exon1;Parent=contig9_pilon.trna65;
contig9_pilon	tRNAscan-SE	tRNA	96716	96815	49.6	-	.	ID=contig9_pilon.trna64;Name=contig9_pilon.tRNA64-ProCGG;isotype=Pro;anticodon=CGG;gene_biotype=tRNA;
contig9_pilon	tRNAscan-SE	exon	96779	96815	.	-	.	ID=contig9_pilon.trna64.exon1;Parent=contig9_pilon.trna64;
contig9_pilon	tRNAscan-SE	exon	96716	96751	.	-	.	ID=contig9_pilon.trna64.exon2;Parent=contig9_pilon.trna64;
contig9_pilon	tRNAscan-SE	tRNA	97064	97135	75.7	+	.	ID=contig9_pilon.trna48;Name=contig9_pilon.tRNA48-ThrTGT;isotype=Thr;anticodon=TGT;gene_biotype=tRNA;
contig9_pilon	tRNAscan-SE	exon	97064	97135	.	+	.	ID=contig9_pilon.trna48.exon1;Parent=contig9_pilon.trna48;
contig9_pilon	tRNAscan-SE	tRNA	98696	98795	76.4	+	.	ID=contig9_pilon.trna49;Name=contig9_pilon.tRNA49-SerCGA;isotype=Ser;anticodon=CGA;gene_biotype=tRNA;
contig9_pilon	tRNAscan-SE	exon	98696	98732	.	+	.	ID=contig9_pilon.trna49.exon1;Parent=contig9_pilon.trna49;
contig9_pilon	tRNAscan-SE	exon	98751	98795	.	+	.	ID=contig9_pilon.trna49.exon2;Parent=contig9_pilon.trna49;
contig9_pilon	tRNAscan-SE	pseudogene	98801	98889	46.2	+	.	ID=contig9_pilon.trna50;Name=contig9_pilon.tRNA50-iMetCAT;isotype=iMet;anticodon=CAT;gene_biotype=pseudogene;
contig9_pilon	tRNAscan-SE	exon	98801	98836	.	+	.	ID=contig9_pilon.trna50.exon1;Parent=contig9_pilon.trna50;
contig9_pilon	tRNAscan-SE	exon	98854	98889	.	+	.	ID=contig9_pilon.trna50.exon2;Parent=contig9_pilon.trna50;
contig9_pilon	tRNAscan-SE	tRNA	99116	99187	70.3	-	.	ID=contig9_pilon.trna63;Name=contig9_pilon.tRNA63-GlnCTG;isotype=Gln;anticodon=CTG;gene_biotype=tRNA;
contig9_pilon	tRNAscan-SE	exon	99116	99187	.	-	.	ID=contig9_pilon.trna63.exon1;Parent=contig9_pilon.trna63;
contig9_pilon	tRNAscan-SE	tRNA	100850	100950	49.5	-	.	ID=contig9_pilon.trna62;Name=contig9_pilon.tRNA62-ProCGG;isotype=Pro;anticodon=CGG;gene_biotype=tRNA;
contig9_pilon	tRNAscan-SE	exon	100914	100950	.	-	.	ID=contig9_pilon.trna62.exon1;Parent=contig9_pilon.trna62;
contig9_pilon	tRNAscan-SE	exon	100850	100885	.	-	.	ID=contig9_pilon.trna62.exon2;Parent=contig9_pilon.trna62;
contig9_pilon	tRNAscan-SE	tRNA	101200	101271	75.7	+	.	ID=contig9_pilon.trna51;Name=contig9_pilon.tRNA51-ThrTGT;isotype=Thr;anticodon=TGT;gene_biotype=tRNA;
contig9_pilon	tRNAscan-SE	exon	101200	101271	.	+	.	ID=contig9_pilon.trna51.exon1;Parent=contig9_pilon.trna51;
contig9_pilon	tRNAscan-SE	tRNA	102837	102936	76.4	+	.	ID=contig9_pilon.trna52;Name=contig9_pilon.tRNA52-SerCGA;isotype=Ser;anticodon=CGA;gene_biotype=tRNA;
contig9_pilon	tRNAscan-SE	exon	102837	102873	.	+	.	ID=contig9_pilon.trna52.exon1;Parent=contig9_pilon.trna52;
contig9_pilon	tRNAscan-SE	exon	102892	102936	.	+	.	ID=contig9_pilon.trna52.exon2;Parent=contig9_pilon.trna52;
contig9_pilon	tRNAscan-SE	pseudogene	102942	103030	46.2	+	.	ID=contig9_pilon.trna53;Name=contig9_pilon.tRNA53-iMetCAT;isotype=iMet;anticodon=CAT;gene_biotype=pseudogene;
contig9_pilon	tRNAscan-SE	exon	102942	102977	.	+	.	ID=contig9_pilon.trna53.exon1;Parent=contig9_pilon.trna53;
contig9_pilon	tRNAscan-SE	exon	102995	103030	.	+	.	ID=contig9_pilon.trna53.exon2;Parent=contig9_pilon.trna53;
contig9_pilon	tRNAscan-SE	tRNA	103255	103326	70.3	-	.	ID=contig9_pilon.trna61;Name=contig9_pilon.tRNA61-GlnCTG;isotype=Gln;anticodon=CTG;gene_biotype=tRNA;
contig9_pilon	tRNAscan-SE	exon	103255	103326	.	-	.	ID=contig9_pilon.trna61.exon1;Parent=contig9_pilon.trna61;
contig9_pilon	tRNAscan-SE	tRNA	104987	105086	49.6	-	.	ID=contig9_pilon.trna60;Name=contig9_pilon.tRNA60-ProCGG;isotype=Pro;anticodon=CGG;gene_biotype=tRNA;
contig9_pilon	tRNAscan-SE	exon	105050	105086	.	-	.	ID=contig9_pilon.trna60.exon1;Parent=contig9_pilon.trna60;
contig9_pilon	tRNAscan-SE	exon	104987	105022	.	-	.	ID=contig9_pilon.trna60.exon2;Parent=contig9_pilon.trna60;
contig9_pilon	tRNAscan-SE	tRNA	105336	105407	75.7	+	.	ID=contig9_pilon.trna54;Name=contig9_pilon.tRNA54-ThrTGT;isotype=Thr;anticodon=TGT;gene_biotype=tRNA;
contig9_pilon	tRNAscan-SE	exon	105336	105407	.	+	.	ID=contig9_pilon.trna54.exon1;Parent=contig9_pilon.trna54;
contig9_pilon	tRNAscan-SE	tRNA	106961	107060	76.4	+	.	ID=contig9_pilon.trna55;Name=contig9_pilon.tRNA55-SerCGA;isotype=Ser;anticodon=CGA;gene_biotype=tRNA;
contig9_pilon	tRNAscan-SE	exon	106961	106997	.	+	.	ID=contig9_pilon.trna55.exon1;Parent=contig9_pilon.trna55;
contig9_pilon	tRNAscan-SE	exon	107016	107060	.	+	.	ID=contig9_pilon.trna55.exon2;Parent=contig9_pilon.trna55;
contig9_pilon	tRNAscan-SE	pseudogene	107066	107154	46.2	+	.	ID=contig9_pilon.trna56;Name=contig9_pilon.tRNA56-iMetCAT;isotype=iMet;anticodon=CAT;gene_biotype=pseudogene;
contig9_pilon	tRNAscan-SE	exon	107066	107101	.	+	.	ID=contig9_pilon.trna56.exon1;Parent=contig9_pilon.trna56;
contig9_pilon	tRNAscan-SE	exon	107119	107154	.	+	.	ID=contig9_pilon.trna56.exon2;Parent=contig9_pilon.trna56;
contig9_pilon	tRNAscan-SE	tRNA	107378	107449	70.3	-	.	ID=contig9_pilon.trna59;Name=contig9_pilon.tRNA59-GlnCTG;isotype=Gln;anticodon=CTG;gene_biotype=tRNA;
contig9_pilon	tRNAscan-SE	exon	107378	107449	.	-	.	ID=contig9_pilon.trna59.exon1;Parent=contig9_pilon.trna59;
contig9_pilon	tRNAscan-SE	tRNA	109108	109206	49.6	-	.	ID=contig9_pilon.trna58;Name=contig9_pilon.tRNA58-ProCGG;isotype=Pro;anticodon=CGG;gene_biotype=tRNA;
contig9_pilon	tRNAscan-SE	exon	109170	109206	.	-	.	ID=contig9_pilon.trna58.exon1;Parent=contig9_pilon.trna58;
contig9_pilon	tRNAscan-SE	exon	109108	109143	.	-	.	ID=contig9_pilon.trna58.exon2;Parent=contig9_pilon.trna58;
contig9_pilon	tRNAscan-SE	tRNA	109456	109527	75.7	+	.	ID=contig9_pilon.trna57;Name=contig9_pilon.tRNA57-ThrTGT;isotype=Thr;anticodon=TGT;gene_biotype=tRNA;
contig9_pilon	tRNAscan-SE	exon	109456	109527	.	+	.	ID=contig9_pilon.trna57.exon1;Parent=contig9_pilon.trna57;
##gff-version 3
contig14_pilon	tRNAscan-SE	tRNA	292	387	51.7	-	.	ID=contig14_pilon.trna136;Name=contig14_pilon.tRNA136-GlnTTG;isotype=Gln;anticodon=TTG;gene_biotype=tRNA;
contig14_pilon	tRNAscan-SE	exon	351	387	.	-	.	ID=contig14_pilon.trna136.exon1;Parent=contig14_pilon.trna136;
contig14_pilon	tRNAscan-SE	exon	292	326	.	-	.	ID=contig14_pilon.trna136.exon2;Parent=contig14_pilon.trna136;
contig14_pilon	tRNAscan-SE	tRNA	1504	1574	55.2	-	.	ID=contig14_pilon.trna135;Name=contig14_pilon.tRNA135-GluCTC;isotype=Glu;anticodon=CTC;gene_biotype=tRNA;
contig14_pilon	tRNAscan-SE	exon	1504	1574	.	-	.	ID=contig14_pilon.trna135.exon1;Parent=contig14_pilon.trna135;
contig14_pilon	tRNAscan-SE	tRNA	1649	1753	36.8	-	.	ID=contig14_pilon.trna134;Name=contig14_pilon.tRNA134-ThrCGT;isotype=Thr;anticodon=CGT;gene_biotype=tRNA;
contig14_pilon	tRNAscan-SE	exon	1716	1753	.	-	.	ID=contig14_pilon.trna134.exon1;Parent=contig14_pilon.trna134;
contig14_pilon	tRNAscan-SE	exon	1649	1691	.	-	.	ID=contig14_pilon.trna134.exon2;Parent=contig14_pilon.trna134;
contig14_pilon	tRNAscan-SE	tRNA	1932	2004	61.4	-	.	ID=contig14_pilon.trna133;Name=contig14_pilon.tRNA133-AsnGTT;isotype=Asn;anticodon=GTT;gene_biotype=tRNA;
contig14_pilon	tRNAscan-SE	exon	1932	2004	.	-	.	ID=contig14_pilon.trna133.exon1;Parent=contig14_pilon.trna133;
contig14_pilon	tRNAscan-SE	tRNA	2028	2112	51.7	-	.	ID=contig14_pilon.trna132;Name=contig14_pilon.tRNA132-ValCAC;isotype=Val;anticodon=CAC;gene_biotype=tRNA;
contig14_pilon	tRNAscan-SE	exon	2075	2112	.	-	.	ID=contig14_pilon.trna132.exon1;Parent=contig14_pilon.trna132;
contig14_pilon	tRNAscan-SE	exon	2028	2063	.	-	.	ID=contig14_pilon.trna132.exon2;Parent=contig14_pilon.trna132;
contig14_pilon	tRNAscan-SE	tRNA	2359	2430	80.3	+	.	ID=contig14_pilon.trna1;Name=contig14_pilon.tRNA1-ThrAGT;isotype=Thr;anticodon=AGT;gene_biotype=tRNA;
contig14_pilon	tRNAscan-SE	exon	2359	2430	.	+	.	ID=contig14_pilon.trna1.exon1;Parent=contig14_pilon.trna1;
contig14_pilon	tRNAscan-SE	tRNA	2647	2717	38.1	+	.	ID=contig14_pilon.trna2;Name=contig14_pilon.tRNA2-AspGTC;isotype=Asp;anticodon=GTC;gene_biotype=tRNA;
contig14_pilon	tRNAscan-SE	exon	2647	2717	.	+	.	ID=contig14_pilon.trna2.exon1;Parent=contig14_pilon.trna2;
contig14_pilon	tRNAscan-SE	tRNA	2803	2884	79.9	+	.	ID=contig14_pilon.trna3;Name=contig14_pilon.tRNA3-SerAGA;isotype=Ser;anticodon=AGA;gene_biotype=tRNA;
contig14_pilon	tRNAscan-SE	exon	2803	2884	.	+	.	ID=contig14_pilon.trna3.exon1;Parent=contig14_pilon.trna3;
contig14_pilon	tRNAscan-SE	tRNA	3114	3197	60.8	-	.	ID=contig14_pilon.trna131;Name=contig14_pilon.tRNA131-ValAAC;isotype=Val;anticodon=AAC;gene_biotype=tRNA;
contig14_pilon	tRNAscan-SE	exon	3160	3197	.	-	.	ID=contig14_pilon.trna131.exon1;Parent=contig14_pilon.trna131;
contig14_pilon	tRNAscan-SE	exon	3114	3149	.	-	.	ID=contig14_pilon.trna131.exon2;Parent=contig14_pilon.trna131;
contig14_pilon	tRNAscan-SE	tRNA	3412	3497	49.8	-	.	ID=contig14_pilon.trna130;Name=contig14_pilon.tRNA130-AlaAGC;isotype=Ala;anticodon=AGC;gene_biotype=tRNA;
contig14_pilon	tRNAscan-SE	exon	3460	3497	.	-	.	ID=contig14_pilon.trna130.exon1;Parent=contig14_pilon.trna130;
contig14_pilon	tRNAscan-SE	exon	3412	3447	.	-	.	ID=contig14_pilon.trna130.exon2;Parent=contig14_pilon.trna130;
contig14_pilon	tRNAscan-SE	tRNA	4708	4795	42.7	-	.	ID=contig14_pilon.trna129;Name=contig14_pilon.tRNA129-TyrGTA;isotype=Tyr;anticodon=GTA;gene_biotype=tRNA;
contig14_pilon	tRNAscan-SE	exon	4758	4795	.	-	.	ID=contig14_pilon.trna129.exon1;Parent=contig14_pilon.trna129;
contig14_pilon	tRNAscan-SE	exon	4708	4742	.	-	.	ID=contig14_pilon.trna129.exon2;Parent=contig14_pilon.trna129;
contig14_pilon	tRNAscan-SE	tRNA	4870	4973	45.2	-	.	ID=contig14_pilon.trna128;Name=contig14_pilon.tRNA128-LeuAAG;isotype=Leu;anticodon=AAG;gene_biotype=tRNA;
contig14_pilon	tRNAscan-SE	exon	4937	4973	.	-	.	ID=contig14_pilon.trna128.exon1;Parent=contig14_pilon.trna128;
contig14_pilon	tRNAscan-SE	exon	4870	4911	.	-	.	ID=contig14_pilon.trna128.exon2;Parent=contig14_pilon.trna128;
contig14_pilon	tRNAscan-SE	tRNA	5365	5435	43.1	-	.	ID=contig14_pilon.trna127;Name=contig14_pilon.tRNA127-GluTTC;isotype=Glu;anticodon=TTC;gene_biotype=tRNA;
contig14_pilon	tRNAscan-SE	exon	5365	5435	.	-	.	ID=contig14_pilon.trna127.exon1;Parent=contig14_pilon.trna127;
contig14_pilon	tRNAscan-SE	tRNA	5510	5582	72.4	-	.	ID=contig14_pilon.trna126;Name=contig14_pilon.tRNA126-PheGAA;isotype=Phe;anticodon=GAA;gene_biotype=tRNA;
contig14_pilon	tRNAscan-SE	exon	5510	5582	.	-	.	ID=contig14_pilon.trna126.exon1;Parent=contig14_pilon.trna126;
contig14_pilon	tRNAscan-SE	tRNA	5740	5821	64.1	-	.	ID=contig14_pilon.trna125;Name=contig14_pilon.tRNA125-ArgACG;isotype=Arg;anticodon=ACG;gene_biotype=tRNA;
contig14_pilon	tRNAscan-SE	exon	5785	5821	.	-	.	ID=contig14_pilon.trna125.exon1;Parent=contig14_pilon.trna125;
contig14_pilon	tRNAscan-SE	exon	5740	5775	.	-	.	ID=contig14_pilon.trna125.exon2;Parent=contig14_pilon.trna125;
contig14_pilon	tRNAscan-SE	tRNA	6195	6278	75.0	+	.	ID=contig14_pilon.trna4;Name=contig14_pilon.tRNA4-LysCTT;isotype=Lys;anticodon=CTT;gene_biotype=tRNA;
contig14_pilon	tRNAscan-SE	exon	6195	6233	.	+	.	ID=contig14_pilon.trna4.exon1;Parent=contig14_pilon.trna4;
contig14_pilon	tRNAscan-SE	exon	6243	6278	.	+	.	ID=contig14_pilon.trna4.exon2;Parent=contig14_pilon.trna4;
contig14_pilon	tRNAscan-SE	tRNA	6366	6436	73.5	-	.	ID=contig14_pilon.trna124;Name=contig14_pilon.tRNA124-GlyGCC;isotype=Gly;anticodon=GCC;gene_biotype=tRNA;
contig14_pilon	tRNAscan-SE	exon	6366	6436	.	-	.	ID=contig14_pilon.trna124.exon1;Parent=contig14_pilon.trna124;
contig14_pilon	tRNAscan-SE	tRNA	6714	6799	57.0	+	.	ID=contig14_pilon.trna5;Name=contig14_pilon.tRNA5-IleAAT;isotype=Ile;anticodon=AAT;gene_biotype=tRNA;
contig14_pilon	tRNAscan-SE	exon	6714	6751	.	+	.	ID=contig14_pilon.trna5.exon1;Parent=contig14_pilon.trna5;
contig14_pilon	tRNAscan-SE	exon	6764	6799	.	+	.	ID=contig14_pilon.trna5.exon2;Parent=contig14_pilon.trna5;
contig14_pilon	tRNAscan-SE	tRNA	7095	7190	51.7	-	.	ID=contig14_pilon.trna123;Name=contig14_pilon.tRNA123-GlnTTG;isotype=Gln;anticodon=TTG;gene_biotype=tRNA;
contig14_pilon	tRNAscan-SE	exon	7154	7190	.	-	.	ID=contig14_pilon.trna123.exon1;Parent=contig14_pilon.trna123;
contig14_pilon	tRNAscan-SE	exon	7095	7129	.	-	.	ID=contig14_pilon.trna123.exon2;Parent=contig14_pilon.trna123;
contig14_pilon	tRNAscan-SE	tRNA	8322	8391	49.3	-	.	ID=contig14_pilon.trna122;Name=contig14_pilon.tRNA122-GluCTC;isotype=Glu;anticodon=CTC;gene_biotype=tRNA;
contig14_pilon	tRNAscan-SE	exon	8322	8391	.	-	.	ID=contig14_pilon.trna122.exon1;Parent=contig14_pilon.trna122;
contig14_pilon	tRNAscan-SE	tRNA	8466	8570	36.8	-	.	ID=contig14_pilon.trna121;Name=contig14_pilon.tRNA121-ThrCGT;isotype=Thr;anticodon=CGT;gene_biotype=tRNA;
contig14_pilon	tRNAscan-SE	exon	8533	8570	.	-	.	ID=contig14_pilon.trna121.exon1;Parent=contig14_pilon.trna121;
contig14_pilon	tRNAscan-SE	exon	8466	8508	.	-	.	ID=contig14_pilon.trna121.exon2;Parent=contig14_pilon.trna121;
contig14_pilon	tRNAscan-SE	tRNA	8749	8822	81.5	-	.	ID=contig14_pilon.trna120;Name=contig14_pilon.tRNA120-AsnGTT;isotype=Asn;anticodon=GTT;gene_biotype=tRNA;
contig14_pilon	tRNAscan-SE	exon	8749	8822	.	-	.	ID=contig14_pilon.trna120.exon1;Parent=contig14_pilon.trna120;
contig14_pilon	tRNAscan-SE	tRNA	8846	8933	57.8	-	.	ID=contig14_pilon.trna119;Name=contig14_pilon.tRNA119-MetCAT;isotype=Met;anticodon=CAT;gene_biotype=tRNA;
contig14_pilon	tRNAscan-SE	exon	8896	8933	.	-	.	ID=contig14_pilon.trna119.exon1;Parent=contig14_pilon.trna119;
contig14_pilon	tRNAscan-SE	exon	8846	8881	.	-	.	ID=contig14_pilon.trna119.exon2;Parent=contig14_pilon.trna119;
contig14_pilon	tRNAscan-SE	tRNA	9180	9251	80.3	+	.	ID=contig14_pilon.trna6;Name=contig14_pilon.tRNA6-ThrAGT;isotype=Thr;anticodon=AGT;gene_biotype=tRNA;
contig14_pilon	tRNAscan-SE	exon	9180	9251	.	+	.	ID=contig14_pilon.trna6.exon1;Parent=contig14_pilon.trna6;
contig14_pilon	tRNAscan-SE	tRNA	9468	9538	38.1	+	.	ID=contig14_pilon.trna7;Name=contig14_pilon.tRNA7-AspGTC;isotype=Asp;anticodon=GTC;gene_biotype=tRNA;
contig14_pilon	tRNAscan-SE	exon	9468	9538	.	+	.	ID=contig14_pilon.trna7.exon1;Parent=contig14_pilon.trna7;
contig14_pilon	tRNAscan-SE	tRNA	9624	9705	79.9	+	.	ID=contig14_pilon.trna8;Name=contig14_pilon.tRNA8-SerAGA;isotype=Ser;anticodon=AGA;gene_biotype=tRNA;
contig14_pilon	tRNAscan-SE	exon	9624	9705	.	+	.	ID=contig14_pilon.trna8.exon1;Parent=contig14_pilon.trna8;
contig14_pilon	tRNAscan-SE	tRNA	9933	10016	52.4	-	.	ID=contig14_pilon.trna118;Name=contig14_pilon.tRNA118-ValAAC;isotype=Val;anticodon=AAC;gene_biotype=tRNA;
contig14_pilon	tRNAscan-SE	exon	9979	10016	.	-	.	ID=contig14_pilon.trna118.exon1;Parent=contig14_pilon.trna118;
contig14_pilon	tRNAscan-SE	exon	9933	9968	.	-	.	ID=contig14_pilon.trna118.exon2;Parent=contig14_pilon.trna118;
contig14_pilon	tRNAscan-SE	tRNA	10231	10316	49.8	-	.	ID=contig14_pilon.trna117;Name=contig14_pilon.tRNA117-AlaAGC;isotype=Ala;anticodon=AGC;gene_biotype=tRNA;
contig14_pilon	tRNAscan-SE	exon	10279	10316	.	-	.	ID=contig14_pilon.trna117.exon1;Parent=contig14_pilon.trna117;
contig14_pilon	tRNAscan-SE	exon	10231	10266	.	-	.	ID=contig14_pilon.trna117.exon2;Parent=contig14_pilon.trna117;
contig14_pilon	tRNAscan-SE	tRNA	11521	11609	57.7	-	.	ID=contig14_pilon.trna116;Name=contig14_pilon.tRNA116-TyrGTA;isotype=Tyr;anticodon=GTA;gene_biotype=tRNA;
contig14_pilon	tRNAscan-SE	exon	11572	11609	.	-	.	ID=contig14_pilon.trna116.exon1;Parent=contig14_pilon.trna116;
contig14_pilon	tRNAscan-SE	exon	11521	11556	.	-	.	ID=contig14_pilon.trna116.exon2;Parent=contig14_pilon.trna116;
contig14_pilon	tRNAscan-SE	tRNA	11684	11787	45.2	-	.	ID=contig14_pilon.trna115;Name=contig14_pilon.tRNA115-LeuAAG;isotype=Leu;anticodon=AAG;gene_biotype=tRNA;
contig14_pilon	tRNAscan-SE	exon	11751	11787	.	-	.	ID=contig14_pilon.trna115.exon1;Parent=contig14_pilon.trna115;
contig14_pilon	tRNAscan-SE	exon	11684	11725	.	-	.	ID=contig14_pilon.trna115.exon2;Parent=contig14_pilon.trna115;
contig14_pilon	tRNAscan-SE	tRNA	12178	12248	43.1	-	.	ID=contig14_pilon.trna114;Name=contig14_pilon.tRNA114-GluTTC;isotype=Glu;anticodon=TTC;gene_biotype=tRNA;
contig14_pilon	tRNAscan-SE	exon	12178	12248	.	-	.	ID=contig14_pilon.trna114.exon1;Parent=contig14_pilon.trna114;
contig14_pilon	tRNAscan-SE	tRNA	12323	12395	72.4	-	.	ID=contig14_pilon.trna113;Name=contig14_pilon.tRNA113-PheGAA;isotype=Phe;anticodon=GAA;gene_biotype=tRNA;
contig14_pilon	tRNAscan-SE	exon	12323	12395	.	-	.	ID=contig14_pilon.trna113.exon1;Parent=contig14_pilon.trna113;
contig14_pilon	tRNAscan-SE	tRNA	12554	12625	41.6	-	.	ID=contig14_pilon.trna112;Name=contig14_pilon.tRNA112-ArgACG;isotype=Arg;anticodon=ACG;gene_biotype=tRNA;
contig14_pilon	tRNAscan-SE	exon	12595	12625	.	-	.	ID=contig14_pilon.trna112.exon1;Parent=contig14_pilon.trna112;
contig14_pilon	tRNAscan-SE	exon	12554	12585	.	-	.	ID=contig14_pilon.trna112.exon2;Parent=contig14_pilon.trna112;
contig14_pilon	tRNAscan-SE	tRNA	13007	13090	75.0	+	.	ID=contig14_pilon.trna9;Name=contig14_pilon.tRNA9-LysCTT;isotype=Lys;anticodon=CTT;gene_biotype=tRNA;
contig14_pilon	tRNAscan-SE	exon	13007	13045	.	+	.	ID=contig14_pilon.trna9.exon1;Parent=contig14_pilon.trna9;
contig14_pilon	tRNAscan-SE	exon	13055	13090	.	+	.	ID=contig14_pilon.trna9.exon2;Parent=contig14_pilon.trna9;
contig14_pilon	tRNAscan-SE	tRNA	13180	13250	73.5	-	.	ID=contig14_pilon.trna111;Name=contig14_pilon.tRNA111-GlyGCC;isotype=Gly;anticodon=GCC;gene_biotype=tRNA;
contig14_pilon	tRNAscan-SE	exon	13180	13250	.	-	.	ID=contig14_pilon.trna111.exon1;Parent=contig14_pilon.trna111;
contig14_pilon	tRNAscan-SE	tRNA	13528	13613	57.0	+	.	ID=contig14_pilon.trna10;Name=contig14_pilon.tRNA10-IleAAT;isotype=Ile;anticodon=AAT;gene_biotype=tRNA;
contig14_pilon	tRNAscan-SE	exon	13528	13565	.	+	.	ID=contig14_pilon.trna10.exon1;Parent=contig14_pilon.trna10;
contig14_pilon	tRNAscan-SE	exon	13578	13613	.	+	.	ID=contig14_pilon.trna10.exon2;Parent=contig14_pilon.trna10;
contig14_pilon	tRNAscan-SE	tRNA	13910	14005	65.2	-	.	ID=contig14_pilon.trna110;Name=contig14_pilon.tRNA110-GlnTTG;isotype=Gln;anticodon=TTG;gene_biotype=tRNA;
contig14_pilon	tRNAscan-SE	exon	13969	14005	.	-	.	ID=contig14_pilon.trna110.exon1;Parent=contig14_pilon.trna110;
contig14_pilon	tRNAscan-SE	exon	13910	13944	.	-	.	ID=contig14_pilon.trna110.exon2;Parent=contig14_pilon.trna110;
contig14_pilon	tRNAscan-SE	tRNA	15123	15189	43.0	-	.	ID=contig14_pilon.trna109;Name=contig14_pilon.tRNA109-GluCTC;isotype=Glu;anticodon=CTC;gene_biotype=tRNA;
contig14_pilon	tRNAscan-SE	exon	15123	15189	.	-	.	ID=contig14_pilon.trna109.exon1;Parent=contig14_pilon.trna109;
contig14_pilon	tRNAscan-SE	tRNA	15264	15368	43.5	-	.	ID=contig14_pilon.trna108;Name=contig14_pilon.tRNA108-AsnGTT;isotype=Asn;anticodon=GTT;gene_biotype=tRNA;
contig14_pilon	tRNAscan-SE	exon	15331	15368	.	-	.	ID=contig14_pilon.trna108.exon1;Parent=contig14_pilon.trna108;
contig14_pilon	tRNAscan-SE	exon	15264	15306	.	-	.	ID=contig14_pilon.trna108.exon2;Parent=contig14_pilon.trna108;
contig14_pilon	tRNAscan-SE	tRNA	15545	15618	81.5	-	.	ID=contig14_pilon.trna107;Name=contig14_pilon.tRNA107-AsnGTT;isotype=Asn;anticodon=GTT;gene_biotype=tRNA;
contig14_pilon	tRNAscan-SE	exon	15545	15618	.	-	.	ID=contig14_pilon.trna107.exon1;Parent=contig14_pilon.trna107;
contig14_pilon	tRNAscan-SE	tRNA	15642	15728	49.8	-	.	ID=contig14_pilon.trna106;Name=contig14_pilon.tRNA106-TyrATA;isotype=Tyr;anticodon=ATA;gene_biotype=tRNA;
contig14_pilon	tRNAscan-SE	exon	15691	15728	.	-	.	ID=contig14_pilon.trna106.exon1;Parent=contig14_pilon.trna106;
contig14_pilon	tRNAscan-SE	exon	15642	15677	.	-	.	ID=contig14_pilon.trna106.exon2;Parent=contig14_pilon.trna106;
contig14_pilon	tRNAscan-SE	tRNA	15974	16045	80.3	+	.	ID=contig14_pilon.trna11;Name=contig14_pilon.tRNA11-ThrAGT;isotype=Thr;anticodon=AGT;gene_biotype=tRNA;
contig14_pilon	tRNAscan-SE	exon	15974	16045	.	+	.	ID=contig14_pilon.trna11.exon1;Parent=contig14_pilon.trna11;
contig14_pilon	tRNAscan-SE	tRNA	16262	16333	53.4	+	.	ID=contig14_pilon.trna12;Name=contig14_pilon.tRNA12-AspGTC;isotype=Asp;anticodon=GTC;gene_biotype=tRNA;
contig14_pilon	tRNAscan-SE	exon	16262	16333	.	+	.	ID=contig14_pilon.trna12.exon1;Parent=contig14_pilon.trna12;
contig14_pilon	tRNAscan-SE	tRNA	16419	16500	79.9	+	.	ID=contig14_pilon.trna13;Name=contig14_pilon.tRNA13-SerAGA;isotype=Ser;anticodon=AGA;gene_biotype=tRNA;
contig14_pilon	tRNAscan-SE	exon	16419	16500	.	+	.	ID=contig14_pilon.trna13.exon1;Parent=contig14_pilon.trna13;
contig14_pilon	tRNAscan-SE	tRNA	16729	16812	60.8	-	.	ID=contig14_pilon.trna105;Name=contig14_pilon.tRNA105-ValAAC;isotype=Val;anticodon=AAC;gene_biotype=tRNA;
contig14_pilon	tRNAscan-SE	exon	16775	16812	.	-	.	ID=contig14_pilon.trna105.exon1;Parent=contig14_pilon.trna105;
contig14_pilon	tRNAscan-SE	exon	16729	16764	.	-	.	ID=contig14_pilon.trna105.exon2;Parent=contig14_pilon.trna105;
contig14_pilon	tRNAscan-SE	tRNA	17029	17114	49.8	-	.	ID=contig14_pilon.trna104;Name=contig14_pilon.tRNA104-AlaAGC;isotype=Ala;anticodon=AGC;gene_biotype=tRNA;
contig14_pilon	tRNAscan-SE	exon	17077	17114	.	-	.	ID=contig14_pilon.trna104.exon1;Parent=contig14_pilon.trna104;
contig14_pilon	tRNAscan-SE	exon	17029	17064	.	-	.	ID=contig14_pilon.trna104.exon2;Parent=contig14_pilon.trna104;
contig14_pilon	tRNAscan-SE	tRNA	18316	18404	57.7	-	.	ID=contig14_pilon.trna103;Name=contig14_pilon.tRNA103-TyrGTA;isotype=Tyr;anticodon=GTA;gene_biotype=tRNA;
contig14_pilon	tRNAscan-SE	exon	18367	18404	.	-	.	ID=contig14_pilon.trna103.exon1;Parent=contig14_pilon.trna103;
contig14_pilon	tRNAscan-SE	exon	18316	18351	.	-	.	ID=contig14_pilon.trna103.exon2;Parent=contig14_pilon.trna103;
contig14_pilon	tRNAscan-SE	tRNA	18477	18580	35.6	-	.	ID=contig14_pilon.trna102;Name=contig14_pilon.tRNA102-LeuAAG;isotype=Leu;anticodon=AAG;gene_biotype=tRNA;
contig14_pilon	tRNAscan-SE	exon	18544	18580	.	-	.	ID=contig14_pilon.trna102.exon1;Parent=contig14_pilon.trna102;
contig14_pilon	tRNAscan-SE	exon	18477	18518	.	-	.	ID=contig14_pilon.trna102.exon2;Parent=contig14_pilon.trna102;
contig14_pilon	tRNAscan-SE	tRNA	18970	19039	34.8	-	.	ID=contig14_pilon.trna101;Name=contig14_pilon.tRNA101-GluTTC;isotype=Glu;anticodon=TTC;gene_biotype=tRNA;
contig14_pilon	tRNAscan-SE	exon	18970	19039	.	-	.	ID=contig14_pilon.trna101.exon1;Parent=contig14_pilon.trna101;
contig14_pilon	tRNAscan-SE	tRNA	19114	19186	72.4	-	.	ID=contig14_pilon.trna100;Name=contig14_pilon.tRNA100-PheGAA;isotype=Phe;anticodon=GAA;gene_biotype=tRNA;
contig14_pilon	tRNAscan-SE	exon	19114	19186	.	-	.	ID=contig14_pilon.trna100.exon1;Parent=contig14_pilon.trna100;
contig14_pilon	tRNAscan-SE	tRNA	19344	19425	64.1	-	.	ID=contig14_pilon.trna99;Name=contig14_pilon.tRNA99-ArgACG;isotype=Arg;anticodon=ACG;gene_biotype=tRNA;
contig14_pilon	tRNAscan-SE	exon	19389	19425	.	-	.	ID=contig14_pilon.trna99.exon1;Parent=contig14_pilon.trna99;
contig14_pilon	tRNAscan-SE	exon	19344	19379	.	-	.	ID=contig14_pilon.trna99.exon2;Parent=contig14_pilon.trna99;
contig14_pilon	tRNAscan-SE	tRNA	19798	19881	75.0	+	.	ID=contig14_pilon.trna14;Name=contig14_pilon.tRNA14-LysCTT;isotype=Lys;anticodon=CTT;gene_biotype=tRNA;
contig14_pilon	tRNAscan-SE	exon	19798	19836	.	+	.	ID=contig14_pilon.trna14.exon1;Parent=contig14_pilon.trna14;
contig14_pilon	tRNAscan-SE	exon	19846	19881	.	+	.	ID=contig14_pilon.trna14.exon2;Parent=contig14_pilon.trna14;
contig14_pilon	tRNAscan-SE	tRNA	19971	20040	65.4	-	.	ID=contig14_pilon.trna98;Name=contig14_pilon.tRNA98-GlyGCC;isotype=Gly;anticodon=GCC;gene_biotype=tRNA;
contig14_pilon	tRNAscan-SE	exon	19971	20040	.	-	.	ID=contig14_pilon.trna98.exon1;Parent=contig14_pilon.trna98;
contig14_pilon	tRNAscan-SE	tRNA	20318	20403	57.0	+	.	ID=contig14_pilon.trna15;Name=contig14_pilon.tRNA15-IleAAT;isotype=Ile;anticodon=AAT;gene_biotype=tRNA;
contig14_pilon	tRNAscan-SE	exon	20318	20355	.	+	.	ID=contig14_pilon.trna15.exon1;Parent=contig14_pilon.trna15;
contig14_pilon	tRNAscan-SE	exon	20368	20403	.	+	.	ID=contig14_pilon.trna15.exon2;Parent=contig14_pilon.trna15;
contig14_pilon	tRNAscan-SE	tRNA	20700	20795	65.2	-	.	ID=contig14_pilon.trna97;Name=contig14_pilon.tRNA97-GlnTTG;isotype=Gln;anticodon=TTG;gene_biotype=tRNA;
contig14_pilon	tRNAscan-SE	exon	20759	20795	.	-	.	ID=contig14_pilon.trna97.exon1;Parent=contig14_pilon.trna97;
contig14_pilon	tRNAscan-SE	exon	20700	20734	.	-	.	ID=contig14_pilon.trna97.exon2;Parent=contig14_pilon.trna97;
contig14_pilon	tRNAscan-SE	pseudogene	21926	21990	23.6	-	.	ID=contig14_pilon.trna96;Name=contig14_pilon.tRNA96-GluCTC;isotype=Glu;anticodon=CTC;gene_biotype=pseudogene;
contig14_pilon	tRNAscan-SE	exon	21926	21990	.	-	.	ID=contig14_pilon.trna96.exon1;Parent=contig14_pilon.trna96;
contig14_pilon	tRNAscan-SE	tRNA	22065	22170	36.8	-	.	ID=contig14_pilon.trna95;Name=contig14_pilon.tRNA95-ThrCGT;isotype=Thr;anticodon=CGT;gene_biotype=tRNA;
contig14_pilon	tRNAscan-SE	exon	22133	22170	.	-	.	ID=contig14_pilon.trna95.exon1;Parent=contig14_pilon.trna95;
contig14_pilon	tRNAscan-SE	exon	22065	22107	.	-	.	ID=contig14_pilon.trna95.exon2;Parent=contig14_pilon.trna95;
contig14_pilon	tRNAscan-SE	tRNA	22349	22422	81.5	-	.	ID=contig14_pilon.trna94;Name=contig14_pilon.tRNA94-AsnGTT;isotype=Asn;anticodon=GTT;gene_biotype=tRNA;
contig14_pilon	tRNAscan-SE	exon	22349	22422	.	-	.	ID=contig14_pilon.trna94.exon1;Parent=contig14_pilon.trna94;
contig14_pilon	tRNAscan-SE	tRNA	22446	22531	40.7	-	.	ID=contig14_pilon.trna93;Name=contig14_pilon.tRNA93-MetCAT;isotype=Met;anticodon=CAT;gene_biotype=tRNA;
contig14_pilon	tRNAscan-SE	exon	22494	22531	.	-	.	ID=contig14_pilon.trna93.exon1;Parent=contig14_pilon.trna93;
contig14_pilon	tRNAscan-SE	exon	22446	22479	.	-	.	ID=contig14_pilon.trna93.exon2;Parent=contig14_pilon.trna93;
contig14_pilon	tRNAscan-SE	tRNA	22780	22851	80.3	+	.	ID=contig14_pilon.trna16;Name=contig14_pilon.tRNA16-ThrAGT;isotype=Thr;anticodon=AGT;gene_biotype=tRNA;
contig14_pilon	tRNAscan-SE	exon	22780	22851	.	+	.	ID=contig14_pilon.trna16.exon1;Parent=contig14_pilon.trna16;
contig14_pilon	tRNAscan-SE	tRNA	23067	23136	29.4	+	.	ID=contig14_pilon.trna17;Name=contig14_pilon.tRNA17-AspGTC;isotype=Asp;anticodon=GTC;gene_biotype=tRNA;
contig14_pilon	tRNAscan-SE	exon	23067	23136	.	+	.	ID=contig14_pilon.trna17.exon1;Parent=contig14_pilon.trna17;
contig14_pilon	tRNAscan-SE	tRNA	23222	23303	79.9	+	.	ID=contig14_pilon.trna18;Name=contig14_pilon.tRNA18-SerAGA;isotype=Ser;anticodon=AGA;gene_biotype=tRNA;
contig14_pilon	tRNAscan-SE	exon	23222	23303	.	+	.	ID=contig14_pilon.trna18.exon1;Parent=contig14_pilon.trna18;
contig14_pilon	tRNAscan-SE	tRNA	23533	23616	60.8	-	.	ID=contig14_pilon.trna92;Name=contig14_pilon.tRNA92-ValAAC;isotype=Val;anticodon=AAC;gene_biotype=tRNA;
contig14_pilon	tRNAscan-SE	exon	23579	23616	.	-	.	ID=contig14_pilon.trna92.exon1;Parent=contig14_pilon.trna92;
contig14_pilon	tRNAscan-SE	exon	23533	23568	.	-	.	ID=contig14_pilon.trna92.exon2;Parent=contig14_pilon.trna92;
contig14_pilon	tRNAscan-SE	tRNA	23833	23918	49.8	-	.	ID=contig14_pilon.trna91;Name=contig14_pilon.tRNA91-AlaAGC;isotype=Ala;anticodon=AGC;gene_biotype=tRNA;
contig14_pilon	tRNAscan-SE	exon	23881	23918	.	-	.	ID=contig14_pilon.trna91.exon1;Parent=contig14_pilon.trna91;
contig14_pilon	tRNAscan-SE	exon	23833	23868	.	-	.	ID=contig14_pilon.trna91.exon2;Parent=contig14_pilon.trna91;
contig14_pilon	tRNAscan-SE	tRNA	25128	25216	57.7	-	.	ID=contig14_pilon.trna90;Name=contig14_pilon.tRNA90-TyrGTA;isotype=Tyr;anticodon=GTA;gene_biotype=tRNA;
contig14_pilon	tRNAscan-SE	exon	25179	25216	.	-	.	ID=contig14_pilon.trna90.exon1;Parent=contig14_pilon.trna90;
contig14_pilon	tRNAscan-SE	exon	25128	25163	.	-	.	ID=contig14_pilon.trna90.exon2;Parent=contig14_pilon.trna90;
contig14_pilon	tRNAscan-SE	tRNA	25291	25394	45.2	-	.	ID=contig14_pilon.trna89;Name=contig14_pilon.tRNA89-LeuAAG;isotype=Leu;anticodon=AAG;gene_biotype=tRNA;
contig14_pilon	tRNAscan-SE	exon	25358	25394	.	-	.	ID=contig14_pilon.trna89.exon1;Parent=contig14_pilon.trna89;
contig14_pilon	tRNAscan-SE	exon	25291	25332	.	-	.	ID=contig14_pilon.trna89.exon2;Parent=contig14_pilon.trna89;
contig14_pilon	tRNAscan-SE	tRNA	25786	25856	43.1	-	.	ID=contig14_pilon.trna88;Name=contig14_pilon.tRNA88-GluTTC;isotype=Glu;anticodon=TTC;gene_biotype=tRNA;
contig14_pilon	tRNAscan-SE	exon	25786	25856	.	-	.	ID=contig14_pilon.trna88.exon1;Parent=contig14_pilon.trna88;
contig14_pilon	tRNAscan-SE	tRNA	25930	26002	72.4	-	.	ID=contig14_pilon.trna87;Name=contig14_pilon.tRNA87-PheGAA;isotype=Phe;anticodon=GAA;gene_biotype=tRNA;
contig14_pilon	tRNAscan-SE	exon	25930	26002	.	-	.	ID=contig14_pilon.trna87.exon1;Parent=contig14_pilon.trna87;
contig14_pilon	tRNAscan-SE	tRNA	26162	26243	64.1	-	.	ID=contig14_pilon.trna86;Name=contig14_pilon.tRNA86-ArgACG;isotype=Arg;anticodon=ACG;gene_biotype=tRNA;
contig14_pilon	tRNAscan-SE	exon	26207	26243	.	-	.	ID=contig14_pilon.trna86.exon1;Parent=contig14_pilon.trna86;
contig14_pilon	tRNAscan-SE	exon	26162	26197	.	-	.	ID=contig14_pilon.trna86.exon2;Parent=contig14_pilon.trna86;
contig14_pilon	tRNAscan-SE	tRNA	26617	26700	75.0	+	.	ID=contig14_pilon.trna19;Name=contig14_pilon.tRNA19-LysCTT;isotype=Lys;anticodon=CTT;gene_biotype=tRNA;
contig14_pilon	tRNAscan-SE	exon	26617	26655	.	+	.	ID=contig14_pilon.trna19.exon1;Parent=contig14_pilon.trna19;
contig14_pilon	tRNAscan-SE	exon	26665	26700	.	+	.	ID=contig14_pilon.trna19.exon2;Parent=contig14_pilon.trna19;
contig14_pilon	tRNAscan-SE	tRNA	26788	26858	73.5	-	.	ID=contig14_pilon.trna85;Name=contig14_pilon.tRNA85-GlyGCC;isotype=Gly;anticodon=GCC;gene_biotype=tRNA;
contig14_pilon	tRNAscan-SE	exon	26788	26858	.	-	.	ID=contig14_pilon.trna85.exon1;Parent=contig14_pilon.trna85;
contig14_pilon	tRNAscan-SE	tRNA	27137	27222	57.0	+	.	ID=contig14_pilon.trna20;Name=contig14_pilon.tRNA20-IleAAT;isotype=Ile;anticodon=AAT;gene_biotype=tRNA;
contig14_pilon	tRNAscan-SE	exon	27137	27174	.	+	.	ID=contig14_pilon.trna20.exon1;Parent=contig14_pilon.trna20;
contig14_pilon	tRNAscan-SE	exon	27187	27222	.	+	.	ID=contig14_pilon.trna20.exon2;Parent=contig14_pilon.trna20;
contig14_pilon	tRNAscan-SE	tRNA	27518	27613	65.2	-	.	ID=contig14_pilon.trna84;Name=contig14_pilon.tRNA84-GlnTTG;isotype=Gln;anticodon=TTG;gene_biotype=tRNA;
contig14_pilon	tRNAscan-SE	exon	27577	27613	.	-	.	ID=contig14_pilon.trna84.exon1;Parent=contig14_pilon.trna84;
contig14_pilon	tRNAscan-SE	exon	27518	27552	.	-	.	ID=contig14_pilon.trna84.exon2;Parent=contig14_pilon.trna84;
contig14_pilon	tRNAscan-SE	tRNA	28743	28814	68.9	-	.	ID=contig14_pilon.trna83;Name=contig14_pilon.tRNA83-GluCTC;isotype=Glu;anticodon=CTC;gene_biotype=tRNA;
contig14_pilon	tRNAscan-SE	exon	28743	28814	.	-	.	ID=contig14_pilon.trna83.exon1;Parent=contig14_pilon.trna83;
contig14_pilon	tRNAscan-SE	tRNA	28889	28993	59.2	-	.	ID=contig14_pilon.trna82;Name=contig14_pilon.tRNA82-AsnGTT;isotype=Asn;anticodon=GTT;gene_biotype=tRNA;
contig14_pilon	tRNAscan-SE	exon	28956	28993	.	-	.	ID=contig14_pilon.trna82.exon1;Parent=contig14_pilon.trna82;
contig14_pilon	tRNAscan-SE	exon	28889	28932	.	-	.	ID=contig14_pilon.trna82.exon2;Parent=contig14_pilon.trna82;
contig14_pilon	tRNAscan-SE	tRNA	29173	29246	81.5	-	.	ID=contig14_pilon.trna81;Name=contig14_pilon.tRNA81-AsnGTT;isotype=Asn;anticodon=GTT;gene_biotype=tRNA;
contig14_pilon	tRNAscan-SE	exon	29173	29246	.	-	.	ID=contig14_pilon.trna81.exon1;Parent=contig14_pilon.trna81;
contig14_pilon	tRNAscan-SE	tRNA	29270	29357	57.8	-	.	ID=contig14_pilon.trna80;Name=contig14_pilon.tRNA80-MetCAT;isotype=Met;anticodon=CAT;gene_biotype=tRNA;
contig14_pilon	tRNAscan-SE	exon	29320	29357	.	-	.	ID=contig14_pilon.trna80.exon1;Parent=contig14_pilon.trna80;
contig14_pilon	tRNAscan-SE	exon	29270	29305	.	-	.	ID=contig14_pilon.trna80.exon2;Parent=contig14_pilon.trna80;
contig14_pilon	tRNAscan-SE	tRNA	29606	29677	80.3	+	.	ID=contig14_pilon.trna21;Name=contig14_pilon.tRNA21-ThrAGT;isotype=Thr;anticodon=AGT;gene_biotype=tRNA;
contig14_pilon	tRNAscan-SE	exon	29606	29677	.	+	.	ID=contig14_pilon.trna21.exon1;Parent=contig14_pilon.trna21;
contig14_pilon	tRNAscan-SE	tRNA	29894	29964	44.8	+	.	ID=contig14_pilon.trna22;Name=contig14_pilon.tRNA22-AspGTC;isotype=Asp;anticodon=GTC;gene_biotype=tRNA;
contig14_pilon	tRNAscan-SE	exon	29894	29964	.	+	.	ID=contig14_pilon.trna22.exon1;Parent=contig14_pilon.trna22;
contig14_pilon	tRNAscan-SE	tRNA	30050	30131	79.9	+	.	ID=contig14_pilon.trna23;Name=contig14_pilon.tRNA23-SerAGA;isotype=Ser;anticodon=AGA;gene_biotype=tRNA;
contig14_pilon	tRNAscan-SE	exon	30050	30131	.	+	.	ID=contig14_pilon.trna23.exon1;Parent=contig14_pilon.trna23;
contig14_pilon	tRNAscan-SE	tRNA	30361	30444	60.8	-	.	ID=contig14_pilon.trna79;Name=contig14_pilon.tRNA79-ValAAC;isotype=Val;anticodon=AAC;gene_biotype=tRNA;
contig14_pilon	tRNAscan-SE	exon	30407	30444	.	-	.	ID=contig14_pilon.trna79.exon1;Parent=contig14_pilon.trna79;
contig14_pilon	tRNAscan-SE	exon	30361	30396	.	-	.	ID=contig14_pilon.trna79.exon2;Parent=contig14_pilon.trna79;
contig14_pilon	tRNAscan-SE	tRNA	30659	30744	49.8	-	.	ID=contig14_pilon.trna78;Name=contig14_pilon.tRNA78-AlaAGC;isotype=Ala;anticodon=AGC;gene_biotype=tRNA;
contig14_pilon	tRNAscan-SE	exon	30707	30744	.	-	.	ID=contig14_pilon.trna78.exon1;Parent=contig14_pilon.trna78;
contig14_pilon	tRNAscan-SE	exon	30659	30694	.	-	.	ID=contig14_pilon.trna78.exon2;Parent=contig14_pilon.trna78;
contig14_pilon	tRNAscan-SE	tRNA	31958	32046	57.7	-	.	ID=contig14_pilon.trna77;Name=contig14_pilon.tRNA77-TyrGTA;isotype=Tyr;anticodon=GTA;gene_biotype=tRNA;
contig14_pilon	tRNAscan-SE	exon	32009	32046	.	-	.	ID=contig14_pilon.trna77.exon1;Parent=contig14_pilon.trna77;
contig14_pilon	tRNAscan-SE	exon	31958	31993	.	-	.	ID=contig14_pilon.trna77.exon2;Parent=contig14_pilon.trna77;
contig14_pilon	tRNAscan-SE	tRNA	32120	32223	35.6	-	.	ID=contig14_pilon.trna76;Name=contig14_pilon.tRNA76-LeuAAG;isotype=Leu;anticodon=AAG;gene_biotype=tRNA;
contig14_pilon	tRNAscan-SE	exon	32187	32223	.	-	.	ID=contig14_pilon.trna76.exon1;Parent=contig14_pilon.trna76;
contig14_pilon	tRNAscan-SE	exon	32120	32161	.	-	.	ID=contig14_pilon.trna76.exon2;Parent=contig14_pilon.trna76;
contig14_pilon	tRNAscan-SE	tRNA	32613	32683	43.1	-	.	ID=contig14_pilon.trna75;Name=contig14_pilon.tRNA75-GluTTC;isotype=Glu;anticodon=TTC;gene_biotype=tRNA;
contig14_pilon	tRNAscan-SE	exon	32613	32683	.	-	.	ID=contig14_pilon.trna75.exon1;Parent=contig14_pilon.trna75;
contig14_pilon	tRNAscan-SE	tRNA	32758	32830	72.4	-	.	ID=contig14_pilon.trna74;Name=contig14_pilon.tRNA74-PheGAA;isotype=Phe;anticodon=GAA;gene_biotype=tRNA;
contig14_pilon	tRNAscan-SE	exon	32758	32830	.	-	.	ID=contig14_pilon.trna74.exon1;Parent=contig14_pilon.trna74;
contig14_pilon	tRNAscan-SE	tRNA	32990	33071	64.1	-	.	ID=contig14_pilon.trna73;Name=contig14_pilon.tRNA73-ArgACG;isotype=Arg;anticodon=ACG;gene_biotype=tRNA;
contig14_pilon	tRNAscan-SE	exon	33035	33071	.	-	.	ID=contig14_pilon.trna73.exon1;Parent=contig14_pilon.trna73;
contig14_pilon	tRNAscan-SE	exon	32990	33025	.	-	.	ID=contig14_pilon.trna73.exon2;Parent=contig14_pilon.trna73;
contig14_pilon	tRNAscan-SE	tRNA	33447	33530	75.0	+	.	ID=contig14_pilon.trna24;Name=contig14_pilon.tRNA24-LysCTT;isotype=Lys;anticodon=CTT;gene_biotype=tRNA;
contig14_pilon	tRNAscan-SE	exon	33447	33485	.	+	.	ID=contig14_pilon.trna24.exon1;Parent=contig14_pilon.trna24;
contig14_pilon	tRNAscan-SE	exon	33495	33530	.	+	.	ID=contig14_pilon.trna24.exon2;Parent=contig14_pilon.trna24;
contig14_pilon	tRNAscan-SE	tRNA	33621	33691	73.5	-	.	ID=contig14_pilon.trna72;Name=contig14_pilon.tRNA72-GlyGCC;isotype=Gly;anticodon=GCC;gene_biotype=tRNA;
contig14_pilon	tRNAscan-SE	exon	33621	33691	.	-	.	ID=contig14_pilon.trna72.exon1;Parent=contig14_pilon.trna72;
contig14_pilon	tRNAscan-SE	tRNA	33970	34055	57.0	+	.	ID=contig14_pilon.trna25;Name=contig14_pilon.tRNA25-IleAAT;isotype=Ile;anticodon=AAT;gene_biotype=tRNA;
contig14_pilon	tRNAscan-SE	exon	33970	34007	.	+	.	ID=contig14_pilon.trna25.exon1;Parent=contig14_pilon.trna25;
contig14_pilon	tRNAscan-SE	exon	34020	34055	.	+	.	ID=contig14_pilon.trna25.exon2;Parent=contig14_pilon.trna25;
contig14_pilon	tRNAscan-SE	tRNA	34352	34447	65.2	-	.	ID=contig14_pilon.trna71;Name=contig14_pilon.tRNA71-GlnTTG;isotype=Gln;anticodon=TTG;gene_biotype=tRNA;
contig14_pilon	tRNAscan-SE	exon	34411	34447	.	-	.	ID=contig14_pilon.trna71.exon1;Parent=contig14_pilon.trna71;
contig14_pilon	tRNAscan-SE	exon	34352	34386	.	-	.	ID=contig14_pilon.trna71.exon2;Parent=contig14_pilon.trna71;
contig14_pilon	tRNAscan-SE	tRNA	35579	35648	56.9	-	.	ID=contig14_pilon.trna70;Name=contig14_pilon.tRNA70-SupTCA;isotype=Sup;anticodon=TCA;gene_biotype=tRNA;
contig14_pilon	tRNAscan-SE	exon	35579	35648	.	-	.	ID=contig14_pilon.trna70.exon1;Parent=contig14_pilon.trna70;
contig14_pilon	tRNAscan-SE	tRNA	35723	35829	52.5	-	.	ID=contig14_pilon.trna69;Name=contig14_pilon.tRNA69-ThrCGT;isotype=Thr;anticodon=CGT;gene_biotype=tRNA;
contig14_pilon	tRNAscan-SE	exon	35792	35829	.	-	.	ID=contig14_pilon.trna69.exon1;Parent=contig14_pilon.trna69;
contig14_pilon	tRNAscan-SE	exon	35723	35766	.	-	.	ID=contig14_pilon.trna69.exon2;Parent=contig14_pilon.trna69;
contig14_pilon	tRNAscan-SE	tRNA	36009	36082	81.5	-	.	ID=contig14_pilon.trna68;Name=contig14_pilon.tRNA68-AsnGTT;isotype=Asn;anticodon=GTT;gene_biotype=tRNA;
contig14_pilon	tRNAscan-SE	exon	36009	36082	.	-	.	ID=contig14_pilon.trna68.exon1;Parent=contig14_pilon.trna68;
contig14_pilon	tRNAscan-SE	tRNA	36106	36193	57.8	-	.	ID=contig14_pilon.trna67;Name=contig14_pilon.tRNA67-MetCAT;isotype=Met;anticodon=CAT;gene_biotype=tRNA;
contig14_pilon	tRNAscan-SE	exon	36156	36193	.	-	.	ID=contig14_pilon.trna67.exon1;Parent=contig14_pilon.trna67;
contig14_pilon	tRNAscan-SE	exon	36106	36141	.	-	.	ID=contig14_pilon.trna67.exon2;Parent=contig14_pilon.trna67;
contig14_pilon	tRNAscan-SE	tRNA	36442	36513	80.3	+	.	ID=contig14_pilon.trna26;Name=contig14_pilon.tRNA26-ThrAGT;isotype=Thr;anticodon=AGT;gene_biotype=tRNA;
contig14_pilon	tRNAscan-SE	exon	36442	36513	.	+	.	ID=contig14_pilon.trna26.exon1;Parent=contig14_pilon.trna26;
contig14_pilon	tRNAscan-SE	tRNA	36730	36801	45.0	+	.	ID=contig14_pilon.trna27;Name=contig14_pilon.tRNA27-AspGTC;isotype=Asp;anticodon=GTC;gene_biotype=tRNA;
contig14_pilon	tRNAscan-SE	exon	36730	36801	.	+	.	ID=contig14_pilon.trna27.exon1;Parent=contig14_pilon.trna27;
contig14_pilon	tRNAscan-SE	tRNA	36887	36968	79.9	+	.	ID=contig14_pilon.trna28;Name=contig14_pilon.tRNA28-SerAGA;isotype=Ser;anticodon=AGA;gene_biotype=tRNA;
contig14_pilon	tRNAscan-SE	exon	36887	36968	.	+	.	ID=contig14_pilon.trna28.exon1;Parent=contig14_pilon.trna28;
contig14_pilon	tRNAscan-SE	tRNA	37198	37281	60.8	-	.	ID=contig14_pilon.trna66;Name=contig14_pilon.tRNA66-ValAAC;isotype=Val;anticodon=AAC;gene_biotype=tRNA;
contig14_pilon	tRNAscan-SE	exon	37244	37281	.	-	.	ID=contig14_pilon.trna66.exon1;Parent=contig14_pilon.trna66;
contig14_pilon	tRNAscan-SE	exon	37198	37233	.	-	.	ID=contig14_pilon.trna66.exon2;Parent=contig14_pilon.trna66;
contig14_pilon	tRNAscan-SE	tRNA	37498	37583	49.8	-	.	ID=contig14_pilon.trna65;Name=contig14_pilon.tRNA65-AlaAGC;isotype=Ala;anticodon=AGC;gene_biotype=tRNA;
contig14_pilon	tRNAscan-SE	exon	37546	37583	.	-	.	ID=contig14_pilon.trna65.exon1;Parent=contig14_pilon.trna65;
contig14_pilon	tRNAscan-SE	exon	37498	37533	.	-	.	ID=contig14_pilon.trna65.exon2;Parent=contig14_pilon.trna65;
contig14_pilon	tRNAscan-SE	tRNA	38788	38876	57.7	-	.	ID=contig14_pilon.trna64;Name=contig14_pilon.tRNA64-TyrGTA;isotype=Tyr;anticodon=GTA;gene_biotype=tRNA;
contig14_pilon	tRNAscan-SE	exon	38839	38876	.	-	.	ID=contig14_pilon.trna64.exon1;Parent=contig14_pilon.trna64;
contig14_pilon	tRNAscan-SE	exon	38788	38823	.	-	.	ID=contig14_pilon.trna64.exon2;Parent=contig14_pilon.trna64;
contig14_pilon	tRNAscan-SE	tRNA	38950	39053	45.2	-	.	ID=contig14_pilon.trna63;Name=contig14_pilon.tRNA63-LeuAAG;isotype=Leu;anticodon=AAG;gene_biotype=tRNA;
contig14_pilon	tRNAscan-SE	exon	39017	39053	.	-	.	ID=contig14_pilon.trna63.exon1;Parent=contig14_pilon.trna63;
contig14_pilon	tRNAscan-SE	exon	38950	38991	.	-	.	ID=contig14_pilon.trna63.exon2;Parent=contig14_pilon.trna63;
contig14_pilon	tRNAscan-SE	tRNA	39441	39510	34.8	-	.	ID=contig14_pilon.trna62;Name=contig14_pilon.tRNA62-GluTTC;isotype=Glu;anticodon=TTC;gene_biotype=tRNA;
contig14_pilon	tRNAscan-SE	exon	39441	39510	.	-	.	ID=contig14_pilon.trna62.exon1;Parent=contig14_pilon.trna62;
contig14_pilon	tRNAscan-SE	tRNA	39585	39657	72.4	-	.	ID=contig14_pilon.trna61;Name=contig14_pilon.tRNA61-PheGAA;isotype=Phe;anticodon=GAA;gene_biotype=tRNA;
contig14_pilon	tRNAscan-SE	exon	39585	39657	.	-	.	ID=contig14_pilon.trna61.exon1;Parent=contig14_pilon.trna61;
contig14_pilon	tRNAscan-SE	tRNA	39815	39896	64.1	-	.	ID=contig14_pilon.trna60;Name=contig14_pilon.tRNA60-ArgACG;isotype=Arg;anticodon=ACG;gene_biotype=tRNA;
contig14_pilon	tRNAscan-SE	exon	39860	39896	.	-	.	ID=contig14_pilon.trna60.exon1;Parent=contig14_pilon.trna60;
contig14_pilon	tRNAscan-SE	exon	39815	39850	.	-	.	ID=contig14_pilon.trna60.exon2;Parent=contig14_pilon.trna60;
contig14_pilon	tRNAscan-SE	tRNA	40270	40353	75.0	+	.	ID=contig14_pilon.trna29;Name=contig14_pilon.tRNA29-LysCTT;isotype=Lys;anticodon=CTT;gene_biotype=tRNA;
contig14_pilon	tRNAscan-SE	exon	40270	40308	.	+	.	ID=contig14_pilon.trna29.exon1;Parent=contig14_pilon.trna29;
contig14_pilon	tRNAscan-SE	exon	40318	40353	.	+	.	ID=contig14_pilon.trna29.exon2;Parent=contig14_pilon.trna29;
contig14_pilon	tRNAscan-SE	tRNA	40443	40513	73.5	-	.	ID=contig14_pilon.trna59;Name=contig14_pilon.tRNA59-GlyGCC;isotype=Gly;anticodon=GCC;gene_biotype=tRNA;
contig14_pilon	tRNAscan-SE	exon	40443	40513	.	-	.	ID=contig14_pilon.trna59.exon1;Parent=contig14_pilon.trna59;
contig14_pilon	tRNAscan-SE	tRNA	40791	40876	57.0	+	.	ID=contig14_pilon.trna30;Name=contig14_pilon.tRNA30-IleAAT;isotype=Ile;anticodon=AAT;gene_biotype=tRNA;
contig14_pilon	tRNAscan-SE	exon	40791	40828	.	+	.	ID=contig14_pilon.trna30.exon1;Parent=contig14_pilon.trna30;
contig14_pilon	tRNAscan-SE	exon	40841	40876	.	+	.	ID=contig14_pilon.trna30.exon2;Parent=contig14_pilon.trna30;
contig14_pilon	tRNAscan-SE	tRNA	41172	41267	65.2	-	.	ID=contig14_pilon.trna58;Name=contig14_pilon.tRNA58-GlnTTG;isotype=Gln;anticodon=TTG;gene_biotype=tRNA;
contig14_pilon	tRNAscan-SE	exon	41231	41267	.	-	.	ID=contig14_pilon.trna58.exon1;Parent=contig14_pilon.trna58;
contig14_pilon	tRNAscan-SE	exon	41172	41206	.	-	.	ID=contig14_pilon.trna58.exon2;Parent=contig14_pilon.trna58;
contig14_pilon	tRNAscan-SE	tRNA	42398	42466	44.0	-	.	ID=contig14_pilon.trna57;Name=contig14_pilon.tRNA57-GluCTC;isotype=Glu;anticodon=CTC;gene_biotype=tRNA;
contig14_pilon	tRNAscan-SE	exon	42398	42466	.	-	.	ID=contig14_pilon.trna57.exon1;Parent=contig14_pilon.trna57;
contig14_pilon	tRNAscan-SE	tRNA	42541	42644	43.5	-	.	ID=contig14_pilon.trna56;Name=contig14_pilon.tRNA56-AsnGTT;isotype=Asn;anticodon=GTT;gene_biotype=tRNA;
contig14_pilon	tRNAscan-SE	exon	42607	42644	.	-	.	ID=contig14_pilon.trna56.exon1;Parent=contig14_pilon.trna56;
contig14_pilon	tRNAscan-SE	exon	42541	42583	.	-	.	ID=contig14_pilon.trna56.exon2;Parent=contig14_pilon.trna56;
contig14_pilon	tRNAscan-SE	tRNA	42823	42896	81.5	-	.	ID=contig14_pilon.trna55;Name=contig14_pilon.tRNA55-AsnGTT;isotype=Asn;anticodon=GTT;gene_biotype=tRNA;
contig14_pilon	tRNAscan-SE	exon	42823	42896	.	-	.	ID=contig14_pilon.trna55.exon1;Parent=contig14_pilon.trna55;
contig14_pilon	tRNAscan-SE	tRNA	42920	43007	57.8	-	.	ID=contig14_pilon.trna54;Name=contig14_pilon.tRNA54-MetCAT;isotype=Met;anticodon=CAT;gene_biotype=tRNA;
contig14_pilon	tRNAscan-SE	exon	42970	43007	.	-	.	ID=contig14_pilon.trna54.exon1;Parent=contig14_pilon.trna54;
contig14_pilon	tRNAscan-SE	exon	42920	42955	.	-	.	ID=contig14_pilon.trna54.exon2;Parent=contig14_pilon.trna54;
contig14_pilon	tRNAscan-SE	tRNA	43256	43327	80.3	+	.	ID=contig14_pilon.trna31;Name=contig14_pilon.tRNA31-ThrAGT;isotype=Thr;anticodon=AGT;gene_biotype=tRNA;
contig14_pilon	tRNAscan-SE	exon	43256	43327	.	+	.	ID=contig14_pilon.trna31.exon1;Parent=contig14_pilon.trna31;
contig14_pilon	tRNAscan-SE	tRNA	43545	43612	35.5	+	.	ID=contig14_pilon.trna32;Name=contig14_pilon.tRNA32-AspGTC;isotype=Asp;anticodon=GTC;gene_biotype=tRNA;
contig14_pilon	tRNAscan-SE	exon	43545	43612	.	+	.	ID=contig14_pilon.trna32.exon1;Parent=contig14_pilon.trna32;
contig14_pilon	tRNAscan-SE	tRNA	43699	43780	79.9	+	.	ID=contig14_pilon.trna33;Name=contig14_pilon.tRNA33-SerAGA;isotype=Ser;anticodon=AGA;gene_biotype=tRNA;
contig14_pilon	tRNAscan-SE	exon	43699	43780	.	+	.	ID=contig14_pilon.trna33.exon1;Parent=contig14_pilon.trna33;
contig14_pilon	tRNAscan-SE	tRNA	44012	44095	60.8	-	.	ID=contig14_pilon.trna53;Name=contig14_pilon.tRNA53-ValAAC;isotype=Val;anticodon=AAC;gene_biotype=tRNA;
contig14_pilon	tRNAscan-SE	exon	44058	44095	.	-	.	ID=contig14_pilon.trna53.exon1;Parent=contig14_pilon.trna53;
contig14_pilon	tRNAscan-SE	exon	44012	44047	.	-	.	ID=contig14_pilon.trna53.exon2;Parent=contig14_pilon.trna53;
contig14_pilon	tRNAscan-SE	tRNA	44312	44397	49.8	-	.	ID=contig14_pilon.trna52;Name=contig14_pilon.tRNA52-AlaAGC;isotype=Ala;anticodon=AGC;gene_biotype=tRNA;
contig14_pilon	tRNAscan-SE	exon	44360	44397	.	-	.	ID=contig14_pilon.trna52.exon1;Parent=contig14_pilon.trna52;
contig14_pilon	tRNAscan-SE	exon	44312	44347	.	-	.	ID=contig14_pilon.trna52.exon2;Parent=contig14_pilon.trna52;
contig14_pilon	tRNAscan-SE	tRNA	45606	45694	57.7	-	.	ID=contig14_pilon.trna51;Name=contig14_pilon.tRNA51-TyrGTA;isotype=Tyr;anticodon=GTA;gene_biotype=tRNA;
contig14_pilon	tRNAscan-SE	exon	45657	45694	.	-	.	ID=contig14_pilon.trna51.exon1;Parent=contig14_pilon.trna51;
contig14_pilon	tRNAscan-SE	exon	45606	45641	.	-	.	ID=contig14_pilon.trna51.exon2;Parent=contig14_pilon.trna51;
contig14_pilon	tRNAscan-SE	tRNA	45769	45872	45.2	-	.	ID=contig14_pilon.trna50;Name=contig14_pilon.tRNA50-LeuAAG;isotype=Leu;anticodon=AAG;gene_biotype=tRNA;
contig14_pilon	tRNAscan-SE	exon	45836	45872	.	-	.	ID=contig14_pilon.trna50.exon1;Parent=contig14_pilon.trna50;
contig14_pilon	tRNAscan-SE	exon	45769	45810	.	-	.	ID=contig14_pilon.trna50.exon2;Parent=contig14_pilon.trna50;
contig14_pilon	tRNAscan-SE	tRNA	46259	46329	43.1	-	.	ID=contig14_pilon.trna49;Name=contig14_pilon.tRNA49-GluTTC;isotype=Glu;anticodon=TTC;gene_biotype=tRNA;
contig14_pilon	tRNAscan-SE	exon	46259	46329	.	-	.	ID=contig14_pilon.trna49.exon1;Parent=contig14_pilon.trna49;
contig14_pilon	tRNAscan-SE	tRNA	46403	46475	72.4	-	.	ID=contig14_pilon.trna48;Name=contig14_pilon.tRNA48-PheGAA;isotype=Phe;anticodon=GAA;gene_biotype=tRNA;
contig14_pilon	tRNAscan-SE	exon	46403	46475	.	-	.	ID=contig14_pilon.trna48.exon1;Parent=contig14_pilon.trna48;
contig14_pilon	tRNAscan-SE	tRNA	46635	46716	64.1	-	.	ID=contig14_pilon.trna47;Name=contig14_pilon.tRNA47-ArgACG;isotype=Arg;anticodon=ACG;gene_biotype=tRNA;
contig14_pilon	tRNAscan-SE	exon	46680	46716	.	-	.	ID=contig14_pilon.trna47.exon1;Parent=contig14_pilon.trna47;
contig14_pilon	tRNAscan-SE	exon	46635	46670	.	-	.	ID=contig14_pilon.trna47.exon2;Parent=contig14_pilon.trna47;
contig14_pilon	tRNAscan-SE	tRNA	47090	47172	60.2	+	.	ID=contig14_pilon.trna34;Name=contig14_pilon.tRNA34-LysCTT;isotype=Lys;anticodon=CTT;gene_biotype=tRNA;
contig14_pilon	tRNAscan-SE	exon	47090	47127	.	+	.	ID=contig14_pilon.trna34.exon1;Parent=contig14_pilon.trna34;
contig14_pilon	tRNAscan-SE	exon	47137	47172	.	+	.	ID=contig14_pilon.trna34.exon2;Parent=contig14_pilon.trna34;
contig14_pilon	tRNAscan-SE	tRNA	47262	47332	73.5	-	.	ID=contig14_pilon.trna46;Name=contig14_pilon.tRNA46-GlyGCC;isotype=Gly;anticodon=GCC;gene_biotype=tRNA;
contig14_pilon	tRNAscan-SE	exon	47262	47332	.	-	.	ID=contig14_pilon.trna46.exon1;Parent=contig14_pilon.trna46;
contig14_pilon	tRNAscan-SE	tRNA	47608	47693	57.0	+	.	ID=contig14_pilon.trna35;Name=contig14_pilon.tRNA35-IleAAT;isotype=Ile;anticodon=AAT;gene_biotype=tRNA;
contig14_pilon	tRNAscan-SE	exon	47608	47645	.	+	.	ID=contig14_pilon.trna35.exon1;Parent=contig14_pilon.trna35;
contig14_pilon	tRNAscan-SE	exon	47658	47693	.	+	.	ID=contig14_pilon.trna35.exon2;Parent=contig14_pilon.trna35;
contig14_pilon	tRNAscan-SE	tRNA	47988	48081	42.5	-	.	ID=contig14_pilon.trna45;Name=contig14_pilon.tRNA45-GlnTTG;isotype=Gln;anticodon=TTG;gene_biotype=tRNA;
contig14_pilon	tRNAscan-SE	exon	48045	48081	.	-	.	ID=contig14_pilon.trna45.exon1;Parent=contig14_pilon.trna45;
contig14_pilon	tRNAscan-SE	exon	47988	48020	.	-	.	ID=contig14_pilon.trna45.exon2;Parent=contig14_pilon.trna45;
contig14_pilon	tRNAscan-SE	tRNA	49205	49273	43.3	-	.	ID=contig14_pilon.trna44;Name=contig14_pilon.tRNA44-SupTCA;isotype=Sup;anticodon=TCA;gene_biotype=tRNA;
contig14_pilon	tRNAscan-SE	exon	49205	49273	.	-	.	ID=contig14_pilon.trna44.exon1;Parent=contig14_pilon.trna44;
contig14_pilon	tRNAscan-SE	tRNA	49348	49451	43.5	-	.	ID=contig14_pilon.trna43;Name=contig14_pilon.tRNA43-AsnGTT;isotype=Asn;anticodon=GTT;gene_biotype=tRNA;
contig14_pilon	tRNAscan-SE	exon	49414	49451	.	-	.	ID=contig14_pilon.trna43.exon1;Parent=contig14_pilon.trna43;
contig14_pilon	tRNAscan-SE	exon	49348	49390	.	-	.	ID=contig14_pilon.trna43.exon2;Parent=contig14_pilon.trna43;
contig14_pilon	tRNAscan-SE	tRNA	49630	49703	81.5	-	.	ID=contig14_pilon.trna42;Name=contig14_pilon.tRNA42-AsnGTT;isotype=Asn;anticodon=GTT;gene_biotype=tRNA;
contig14_pilon	tRNAscan-SE	exon	49630	49703	.	-	.	ID=contig14_pilon.trna42.exon1;Parent=contig14_pilon.trna42;
contig14_pilon	tRNAscan-SE	tRNA	49727	49814	57.8	-	.	ID=contig14_pilon.trna41;Name=contig14_pilon.tRNA41-MetCAT;isotype=Met;anticodon=CAT;gene_biotype=tRNA;
contig14_pilon	tRNAscan-SE	exon	49777	49814	.	-	.	ID=contig14_pilon.trna41.exon1;Parent=contig14_pilon.trna41;
contig14_pilon	tRNAscan-SE	exon	49727	49762	.	-	.	ID=contig14_pilon.trna41.exon2;Parent=contig14_pilon.trna41;
contig14_pilon	tRNAscan-SE	tRNA	50063	50134	80.3	+	.	ID=contig14_pilon.trna36;Name=contig14_pilon.tRNA36-ThrAGT;isotype=Thr;anticodon=AGT;gene_biotype=tRNA;
contig14_pilon	tRNAscan-SE	exon	50063	50134	.	+	.	ID=contig14_pilon.trna36.exon1;Parent=contig14_pilon.trna36;
contig14_pilon	tRNAscan-SE	tRNA	50351	50422	53.4	+	.	ID=contig14_pilon.trna37;Name=contig14_pilon.tRNA37-AspGTC;isotype=Asp;anticodon=GTC;gene_biotype=tRNA;
contig14_pilon	tRNAscan-SE	exon	50351	50422	.	+	.	ID=contig14_pilon.trna37.exon1;Parent=contig14_pilon.trna37;
contig14_pilon	tRNAscan-SE	tRNA	50508	50589	79.9	+	.	ID=contig14_pilon.trna38;Name=contig14_pilon.tRNA38-SerAGA;isotype=Ser;anticodon=AGA;gene_biotype=tRNA;
contig14_pilon	tRNAscan-SE	exon	50508	50589	.	+	.	ID=contig14_pilon.trna38.exon1;Parent=contig14_pilon.trna38;
contig14_pilon	tRNAscan-SE	tRNA	50818	50901	60.8	-	.	ID=contig14_pilon.trna40;Name=contig14_pilon.tRNA40-ValAAC;isotype=Val;anticodon=AAC;gene_biotype=tRNA;
contig14_pilon	tRNAscan-SE	exon	50864	50901	.	-	.	ID=contig14_pilon.trna40.exon1;Parent=contig14_pilon.trna40;
contig14_pilon	tRNAscan-SE	exon	50818	50853	.	-	.	ID=contig14_pilon.trna40.exon2;Parent=contig14_pilon.trna40;
contig14_pilon	tRNAscan-SE	tRNA	51116	51201	49.8	-	.	ID=contig14_pilon.trna39;Name=contig14_pilon.tRNA39-AlaAGC;isotype=Ala;anticodon=AGC;gene_biotype=tRNA;
contig14_pilon	tRNAscan-SE	exon	51164	51201	.	-	.	ID=contig14_pilon.trna39.exon1;Parent=contig14_pilon.trna39;
contig14_pilon	tRNAscan-SE	exon	51116	51151	.	-	.	ID=contig14_pilon.trna39.exon2;Parent=contig14_pilon.trna39;
##gff-version 3
contig15_pilon	tRNAscan-SE	tRNA	206	273	35.5	+	.	ID=contig15_pilon.trna1;Name=contig15_pilon.tRNA1-AspGTC;isotype=Asp;anticodon=GTC;gene_biotype=tRNA;
contig15_pilon	tRNAscan-SE	exon	206	273	.	+	.	ID=contig15_pilon.trna1.exon1;Parent=contig15_pilon.trna1;
contig15_pilon	tRNAscan-SE	tRNA	360	441	61.8	+	.	ID=contig15_pilon.trna2;Name=contig15_pilon.tRNA2-SerAGA;isotype=Ser;anticodon=AGA;gene_biotype=tRNA;
contig15_pilon	tRNAscan-SE	exon	360	441	.	+	.	ID=contig15_pilon.trna2.exon1;Parent=contig15_pilon.trna2;
contig15_pilon	tRNAscan-SE	tRNA	671	754	57.1	-	.	ID=contig15_pilon.trna131;Name=contig15_pilon.tRNA131-ValAAC;isotype=Val;anticodon=AAC;gene_biotype=tRNA;
contig15_pilon	tRNAscan-SE	exon	717	754	.	-	.	ID=contig15_pilon.trna131.exon1;Parent=contig15_pilon.trna131;
contig15_pilon	tRNAscan-SE	exon	671	706	.	-	.	ID=contig15_pilon.trna131.exon2;Parent=contig15_pilon.trna131;
contig15_pilon	tRNAscan-SE	tRNA	971	1056	49.8	-	.	ID=contig15_pilon.trna130;Name=contig15_pilon.tRNA130-AlaAGC;isotype=Ala;anticodon=AGC;gene_biotype=tRNA;
contig15_pilon	tRNAscan-SE	exon	1019	1056	.	-	.	ID=contig15_pilon.trna130.exon1;Parent=contig15_pilon.trna130;
contig15_pilon	tRNAscan-SE	exon	971	1006	.	-	.	ID=contig15_pilon.trna130.exon2;Parent=contig15_pilon.trna130;
contig15_pilon	tRNAscan-SE	tRNA	2259	2347	57.7	-	.	ID=contig15_pilon.trna129;Name=contig15_pilon.tRNA129-TyrGTA;isotype=Tyr;anticodon=GTA;gene_biotype=tRNA;
contig15_pilon	tRNAscan-SE	exon	2310	2347	.	-	.	ID=contig15_pilon.trna129.exon1;Parent=contig15_pilon.trna129;
contig15_pilon	tRNAscan-SE	exon	2259	2294	.	-	.	ID=contig15_pilon.trna129.exon2;Parent=contig15_pilon.trna129;
contig15_pilon	tRNAscan-SE	tRNA	2421	2524	35.6	-	.	ID=contig15_pilon.trna128;Name=contig15_pilon.tRNA128-LeuAAG;isotype=Leu;anticodon=AAG;gene_biotype=tRNA;
contig15_pilon	tRNAscan-SE	exon	2488	2524	.	-	.	ID=contig15_pilon.trna128.exon1;Parent=contig15_pilon.trna128;
contig15_pilon	tRNAscan-SE	exon	2421	2462	.	-	.	ID=contig15_pilon.trna128.exon2;Parent=contig15_pilon.trna128;
contig15_pilon	tRNAscan-SE	tRNA	2912	2982	43.1	-	.	ID=contig15_pilon.trna127;Name=contig15_pilon.tRNA127-GluTTC;isotype=Glu;anticodon=TTC;gene_biotype=tRNA;
contig15_pilon	tRNAscan-SE	exon	2912	2982	.	-	.	ID=contig15_pilon.trna127.exon1;Parent=contig15_pilon.trna127;
contig15_pilon	tRNAscan-SE	tRNA	3056	3128	72.4	-	.	ID=contig15_pilon.trna126;Name=contig15_pilon.tRNA126-PheGAA;isotype=Phe;anticodon=GAA;gene_biotype=tRNA;
contig15_pilon	tRNAscan-SE	exon	3056	3128	.	-	.	ID=contig15_pilon.trna126.exon1;Parent=contig15_pilon.trna126;
contig15_pilon	tRNAscan-SE	tRNA	3286	3366	51.7	-	.	ID=contig15_pilon.trna125;Name=contig15_pilon.tRNA125-ArgACG;isotype=Arg;anticodon=ACG;gene_biotype=tRNA;
contig15_pilon	tRNAscan-SE	exon	3330	3366	.	-	.	ID=contig15_pilon.trna125.exon1;Parent=contig15_pilon.trna125;
contig15_pilon	tRNAscan-SE	exon	3286	3320	.	-	.	ID=contig15_pilon.trna125.exon2;Parent=contig15_pilon.trna125;
contig15_pilon	tRNAscan-SE	tRNA	3741	3824	75.0	+	.	ID=contig15_pilon.trna3;Name=contig15_pilon.tRNA3-LysCTT;isotype=Lys;anticodon=CTT;gene_biotype=tRNA;
contig15_pilon	tRNAscan-SE	exon	3741	3779	.	+	.	ID=contig15_pilon.trna3.exon1;Parent=contig15_pilon.trna3;
contig15_pilon	tRNAscan-SE	exon	3789	3824	.	+	.	ID=contig15_pilon.trna3.exon2;Parent=contig15_pilon.trna3;
contig15_pilon	tRNAscan-SE	tRNA	3913	3983	73.5	-	.	ID=contig15_pilon.trna124;Name=contig15_pilon.tRNA124-GlyGCC;isotype=Gly;anticodon=GCC;gene_biotype=tRNA;
contig15_pilon	tRNAscan-SE	exon	3913	3983	.	-	.	ID=contig15_pilon.trna124.exon1;Parent=contig15_pilon.trna124;
contig15_pilon	tRNAscan-SE	tRNA	4261	4346	57.0	+	.	ID=contig15_pilon.trna4;Name=contig15_pilon.tRNA4-IleAAT;isotype=Ile;anticodon=AAT;gene_biotype=tRNA;
contig15_pilon	tRNAscan-SE	exon	4261	4298	.	+	.	ID=contig15_pilon.trna4.exon1;Parent=contig15_pilon.trna4;
contig15_pilon	tRNAscan-SE	exon	4311	4346	.	+	.	ID=contig15_pilon.trna4.exon2;Parent=contig15_pilon.trna4;
contig15_pilon	tRNAscan-SE	tRNA	4643	4738	65.2	-	.	ID=contig15_pilon.trna123;Name=contig15_pilon.tRNA123-GlnTTG;isotype=Gln;anticodon=TTG;gene_biotype=tRNA;
contig15_pilon	tRNAscan-SE	exon	4702	4738	.	-	.	ID=contig15_pilon.trna123.exon1;Parent=contig15_pilon.trna123;
contig15_pilon	tRNAscan-SE	exon	4643	4677	.	-	.	ID=contig15_pilon.trna123.exon2;Parent=contig15_pilon.trna123;
contig15_pilon	tRNAscan-SE	tRNA	5864	5933	49.3	-	.	ID=contig15_pilon.trna122;Name=contig15_pilon.tRNA122-GluCTC;isotype=Glu;anticodon=CTC;gene_biotype=tRNA;
contig15_pilon	tRNAscan-SE	exon	5864	5933	.	-	.	ID=contig15_pilon.trna122.exon1;Parent=contig15_pilon.trna122;
contig15_pilon	tRNAscan-SE	tRNA	6008	6112	36.8	-	.	ID=contig15_pilon.trna121;Name=contig15_pilon.tRNA121-ThrCGT;isotype=Thr;anticodon=CGT;gene_biotype=tRNA;
contig15_pilon	tRNAscan-SE	exon	6075	6112	.	-	.	ID=contig15_pilon.trna121.exon1;Parent=contig15_pilon.trna121;
contig15_pilon	tRNAscan-SE	exon	6008	6050	.	-	.	ID=contig15_pilon.trna121.exon2;Parent=contig15_pilon.trna121;
contig15_pilon	tRNAscan-SE	tRNA	6291	6364	81.5	-	.	ID=contig15_pilon.trna120;Name=contig15_pilon.tRNA120-AsnGTT;isotype=Asn;anticodon=GTT;gene_biotype=tRNA;
contig15_pilon	tRNAscan-SE	exon	6291	6364	.	-	.	ID=contig15_pilon.trna120.exon1;Parent=contig15_pilon.trna120;
contig15_pilon	tRNAscan-SE	tRNA	6388	6474	49.8	-	.	ID=contig15_pilon.trna119;Name=contig15_pilon.tRNA119-TyrATA;isotype=Tyr;anticodon=ATA;gene_biotype=tRNA;
contig15_pilon	tRNAscan-SE	exon	6437	6474	.	-	.	ID=contig15_pilon.trna119.exon1;Parent=contig15_pilon.trna119;
contig15_pilon	tRNAscan-SE	exon	6388	6423	.	-	.	ID=contig15_pilon.trna119.exon2;Parent=contig15_pilon.trna119;
contig15_pilon	tRNAscan-SE	tRNA	6723	6794	80.3	+	.	ID=contig15_pilon.trna5;Name=contig15_pilon.tRNA5-ThrAGT;isotype=Thr;anticodon=AGT;gene_biotype=tRNA;
contig15_pilon	tRNAscan-SE	exon	6723	6794	.	+	.	ID=contig15_pilon.trna5.exon1;Parent=contig15_pilon.trna5;
contig15_pilon	tRNAscan-SE	tRNA	7011	7081	44.8	+	.	ID=contig15_pilon.trna6;Name=contig15_pilon.tRNA6-AspGTC;isotype=Asp;anticodon=GTC;gene_biotype=tRNA;
contig15_pilon	tRNAscan-SE	exon	7011	7081	.	+	.	ID=contig15_pilon.trna6.exon1;Parent=contig15_pilon.trna6;
contig15_pilon	tRNAscan-SE	tRNA	7167	7248	79.9	+	.	ID=contig15_pilon.trna7;Name=contig15_pilon.tRNA7-SerAGA;isotype=Ser;anticodon=AGA;gene_biotype=tRNA;
contig15_pilon	tRNAscan-SE	exon	7167	7248	.	+	.	ID=contig15_pilon.trna7.exon1;Parent=contig15_pilon.trna7;
contig15_pilon	tRNAscan-SE	tRNA	7478	7561	60.8	-	.	ID=contig15_pilon.trna118;Name=contig15_pilon.tRNA118-ValAAC;isotype=Val;anticodon=AAC;gene_biotype=tRNA;
contig15_pilon	tRNAscan-SE	exon	7524	7561	.	-	.	ID=contig15_pilon.trna118.exon1;Parent=contig15_pilon.trna118;
contig15_pilon	tRNAscan-SE	exon	7478	7513	.	-	.	ID=contig15_pilon.trna118.exon2;Parent=contig15_pilon.trna118;
contig15_pilon	tRNAscan-SE	tRNA	7776	7861	49.8	-	.	ID=contig15_pilon.trna117;Name=contig15_pilon.tRNA117-AlaAGC;isotype=Ala;anticodon=AGC;gene_biotype=tRNA;
contig15_pilon	tRNAscan-SE	exon	7824	7861	.	-	.	ID=contig15_pilon.trna117.exon1;Parent=contig15_pilon.trna117;
contig15_pilon	tRNAscan-SE	exon	7776	7811	.	-	.	ID=contig15_pilon.trna117.exon2;Parent=contig15_pilon.trna117;
contig15_pilon	tRNAscan-SE	tRNA	9074	9162	57.7	-	.	ID=contig15_pilon.trna116;Name=contig15_pilon.tRNA116-TyrGTA;isotype=Tyr;anticodon=GTA;gene_biotype=tRNA;
contig15_pilon	tRNAscan-SE	exon	9125	9162	.	-	.	ID=contig15_pilon.trna116.exon1;Parent=contig15_pilon.trna116;
contig15_pilon	tRNAscan-SE	exon	9074	9109	.	-	.	ID=contig15_pilon.trna116.exon2;Parent=contig15_pilon.trna116;
contig15_pilon	tRNAscan-SE	tRNA	9237	9340	45.2	-	.	ID=contig15_pilon.trna115;Name=contig15_pilon.tRNA115-LeuAAG;isotype=Leu;anticodon=AAG;gene_biotype=tRNA;
contig15_pilon	tRNAscan-SE	exon	9304	9340	.	-	.	ID=contig15_pilon.trna115.exon1;Parent=contig15_pilon.trna115;
contig15_pilon	tRNAscan-SE	exon	9237	9278	.	-	.	ID=contig15_pilon.trna115.exon2;Parent=contig15_pilon.trna115;
contig15_pilon	tRNAscan-SE	tRNA	9732	9802	43.1	-	.	ID=contig15_pilon.trna114;Name=contig15_pilon.tRNA114-GluTTC;isotype=Glu;anticodon=TTC;gene_biotype=tRNA;
contig15_pilon	tRNAscan-SE	exon	9732	9802	.	-	.	ID=contig15_pilon.trna114.exon1;Parent=contig15_pilon.trna114;
contig15_pilon	tRNAscan-SE	tRNA	9876	9948	72.4	-	.	ID=contig15_pilon.trna113;Name=contig15_pilon.tRNA113-PheGAA;isotype=Phe;anticodon=GAA;gene_biotype=tRNA;
contig15_pilon	tRNAscan-SE	exon	9876	9948	.	-	.	ID=contig15_pilon.trna113.exon1;Parent=contig15_pilon.trna113;
contig15_pilon	tRNAscan-SE	tRNA	10108	10189	64.1	-	.	ID=contig15_pilon.trna112;Name=contig15_pilon.tRNA112-ArgACG;isotype=Arg;anticodon=ACG;gene_biotype=tRNA;
contig15_pilon	tRNAscan-SE	exon	10153	10189	.	-	.	ID=contig15_pilon.trna112.exon1;Parent=contig15_pilon.trna112;
contig15_pilon	tRNAscan-SE	exon	10108	10143	.	-	.	ID=contig15_pilon.trna112.exon2;Parent=contig15_pilon.trna112;
contig15_pilon	tRNAscan-SE	tRNA	10565	10648	75.0	+	.	ID=contig15_pilon.trna8;Name=contig15_pilon.tRNA8-LysCTT;isotype=Lys;anticodon=CTT;gene_biotype=tRNA;
contig15_pilon	tRNAscan-SE	exon	10565	10603	.	+	.	ID=contig15_pilon.trna8.exon1;Parent=contig15_pilon.trna8;
contig15_pilon	tRNAscan-SE	exon	10613	10648	.	+	.	ID=contig15_pilon.trna8.exon2;Parent=contig15_pilon.trna8;
contig15_pilon	tRNAscan-SE	tRNA	10740	10810	73.5	-	.	ID=contig15_pilon.trna111;Name=contig15_pilon.tRNA111-GlyGCC;isotype=Gly;anticodon=GCC;gene_biotype=tRNA;
contig15_pilon	tRNAscan-SE	exon	10740	10810	.	-	.	ID=contig15_pilon.trna111.exon1;Parent=contig15_pilon.trna111;
contig15_pilon	tRNAscan-SE	tRNA	11091	11176	57.0	+	.	ID=contig15_pilon.trna9;Name=contig15_pilon.tRNA9-IleAAT;isotype=Ile;anticodon=AAT;gene_biotype=tRNA;
contig15_pilon	tRNAscan-SE	exon	11091	11128	.	+	.	ID=contig15_pilon.trna9.exon1;Parent=contig15_pilon.trna9;
contig15_pilon	tRNAscan-SE	exon	11141	11176	.	+	.	ID=contig15_pilon.trna9.exon2;Parent=contig15_pilon.trna9;
contig15_pilon	tRNAscan-SE	tRNA	11473	11568	65.2	-	.	ID=contig15_pilon.trna110;Name=contig15_pilon.tRNA110-GlnTTG;isotype=Gln;anticodon=TTG;gene_biotype=tRNA;
contig15_pilon	tRNAscan-SE	exon	11532	11568	.	-	.	ID=contig15_pilon.trna110.exon1;Parent=contig15_pilon.trna110;
contig15_pilon	tRNAscan-SE	exon	11473	11507	.	-	.	ID=contig15_pilon.trna110.exon2;Parent=contig15_pilon.trna110;
contig15_pilon	tRNAscan-SE	tRNA	12706	12777	68.9	-	.	ID=contig15_pilon.trna109;Name=contig15_pilon.tRNA109-GluCTC;isotype=Glu;anticodon=CTC;gene_biotype=tRNA;
contig15_pilon	tRNAscan-SE	exon	12706	12777	.	-	.	ID=contig15_pilon.trna109.exon1;Parent=contig15_pilon.trna109;
contig15_pilon	tRNAscan-SE	tRNA	12852	12960	57.8	-	.	ID=contig15_pilon.trna108;Name=contig15_pilon.tRNA108-LeuCAA;isotype=Leu;anticodon=CAA;gene_biotype=tRNA;
contig15_pilon	tRNAscan-SE	exon	12923	12960	.	-	.	ID=contig15_pilon.trna108.exon1;Parent=contig15_pilon.trna108;
contig15_pilon	tRNAscan-SE	exon	12852	12895	.	-	.	ID=contig15_pilon.trna108.exon2;Parent=contig15_pilon.trna108;
contig15_pilon	tRNAscan-SE	tRNA	13139	13212	81.5	-	.	ID=contig15_pilon.trna107;Name=contig15_pilon.tRNA107-AsnGTT;isotype=Asn;anticodon=GTT;gene_biotype=tRNA;
contig15_pilon	tRNAscan-SE	exon	13139	13212	.	-	.	ID=contig15_pilon.trna107.exon1;Parent=contig15_pilon.trna107;
contig15_pilon	tRNAscan-SE	tRNA	13236	13322	58.0	-	.	ID=contig15_pilon.trna106;Name=contig15_pilon.tRNA106-MetCAT;isotype=Met;anticodon=CAT;gene_biotype=tRNA;
contig15_pilon	tRNAscan-SE	exon	13285	13322	.	-	.	ID=contig15_pilon.trna106.exon1;Parent=contig15_pilon.trna106;
contig15_pilon	tRNAscan-SE	exon	13236	13271	.	-	.	ID=contig15_pilon.trna106.exon2;Parent=contig15_pilon.trna106;
contig15_pilon	tRNAscan-SE	tRNA	13569	13640	80.3	+	.	ID=contig15_pilon.trna10;Name=contig15_pilon.tRNA10-ThrAGT;isotype=Thr;anticodon=AGT;gene_biotype=tRNA;
contig15_pilon	tRNAscan-SE	exon	13569	13640	.	+	.	ID=contig15_pilon.trna10.exon1;Parent=contig15_pilon.trna10;
contig15_pilon	tRNAscan-SE	tRNA	13858	13929	53.4	+	.	ID=contig15_pilon.trna11;Name=contig15_pilon.tRNA11-AspGTC;isotype=Asp;anticodon=GTC;gene_biotype=tRNA;
contig15_pilon	tRNAscan-SE	exon	13858	13929	.	+	.	ID=contig15_pilon.trna11.exon1;Parent=contig15_pilon.trna11;
contig15_pilon	tRNAscan-SE	tRNA	14015	14096	79.9	+	.	ID=contig15_pilon.trna12;Name=contig15_pilon.tRNA12-SerAGA;isotype=Ser;anticodon=AGA;gene_biotype=tRNA;
contig15_pilon	tRNAscan-SE	exon	14015	14096	.	+	.	ID=contig15_pilon.trna12.exon1;Parent=contig15_pilon.trna12;
contig15_pilon	tRNAscan-SE	tRNA	14326	14409	60.8	-	.	ID=contig15_pilon.trna105;Name=contig15_pilon.tRNA105-ValAAC;isotype=Val;anticodon=AAC;gene_biotype=tRNA;
contig15_pilon	tRNAscan-SE	exon	14372	14409	.	-	.	ID=contig15_pilon.trna105.exon1;Parent=contig15_pilon.trna105;
contig15_pilon	tRNAscan-SE	exon	14326	14361	.	-	.	ID=contig15_pilon.trna105.exon2;Parent=contig15_pilon.trna105;
contig15_pilon	tRNAscan-SE	tRNA	14626	14711	49.8	-	.	ID=contig15_pilon.trna104;Name=contig15_pilon.tRNA104-AlaAGC;isotype=Ala;anticodon=AGC;gene_biotype=tRNA;
contig15_pilon	tRNAscan-SE	exon	14674	14711	.	-	.	ID=contig15_pilon.trna104.exon1;Parent=contig15_pilon.trna104;
contig15_pilon	tRNAscan-SE	exon	14626	14661	.	-	.	ID=contig15_pilon.trna104.exon2;Parent=contig15_pilon.trna104;
contig15_pilon	tRNAscan-SE	tRNA	15920	16008	57.7	-	.	ID=contig15_pilon.trna103;Name=contig15_pilon.tRNA103-TyrGTA;isotype=Tyr;anticodon=GTA;gene_biotype=tRNA;
contig15_pilon	tRNAscan-SE	exon	15971	16008	.	-	.	ID=contig15_pilon.trna103.exon1;Parent=contig15_pilon.trna103;
contig15_pilon	tRNAscan-SE	exon	15920	15955	.	-	.	ID=contig15_pilon.trna103.exon2;Parent=contig15_pilon.trna103;
contig15_pilon	tRNAscan-SE	tRNA	16083	16186	45.2	-	.	ID=contig15_pilon.trna102;Name=contig15_pilon.tRNA102-LeuAAG;isotype=Leu;anticodon=AAG;gene_biotype=tRNA;
contig15_pilon	tRNAscan-SE	exon	16150	16186	.	-	.	ID=contig15_pilon.trna102.exon1;Parent=contig15_pilon.trna102;
contig15_pilon	tRNAscan-SE	exon	16083	16124	.	-	.	ID=contig15_pilon.trna102.exon2;Parent=contig15_pilon.trna102;
contig15_pilon	tRNAscan-SE	tRNA	16578	16648	43.1	-	.	ID=contig15_pilon.trna101;Name=contig15_pilon.tRNA101-GluTTC;isotype=Glu;anticodon=TTC;gene_biotype=tRNA;
contig15_pilon	tRNAscan-SE	exon	16578	16648	.	-	.	ID=contig15_pilon.trna101.exon1;Parent=contig15_pilon.trna101;
contig15_pilon	tRNAscan-SE	tRNA	16722	16794	72.4	-	.	ID=contig15_pilon.trna100;Name=contig15_pilon.tRNA100-PheGAA;isotype=Phe;anticodon=GAA;gene_biotype=tRNA;
contig15_pilon	tRNAscan-SE	exon	16722	16794	.	-	.	ID=contig15_pilon.trna100.exon1;Parent=contig15_pilon.trna100;
contig15_pilon	tRNAscan-SE	tRNA	16954	17035	64.1	-	.	ID=contig15_pilon.trna99;Name=contig15_pilon.tRNA99-ArgACG;isotype=Arg;anticodon=ACG;gene_biotype=tRNA;
contig15_pilon	tRNAscan-SE	exon	16999	17035	.	-	.	ID=contig15_pilon.trna99.exon1;Parent=contig15_pilon.trna99;
contig15_pilon	tRNAscan-SE	exon	16954	16989	.	-	.	ID=contig15_pilon.trna99.exon2;Parent=contig15_pilon.trna99;
contig15_pilon	tRNAscan-SE	tRNA	17411	17494	75.0	+	.	ID=contig15_pilon.trna13;Name=contig15_pilon.tRNA13-LysCTT;isotype=Lys;anticodon=CTT;gene_biotype=tRNA;
contig15_pilon	tRNAscan-SE	exon	17411	17449	.	+	.	ID=contig15_pilon.trna13.exon1;Parent=contig15_pilon.trna13;
contig15_pilon	tRNAscan-SE	exon	17459	17494	.	+	.	ID=contig15_pilon.trna13.exon2;Parent=contig15_pilon.trna13;
contig15_pilon	tRNAscan-SE	tRNA	17584	17654	73.5	-	.	ID=contig15_pilon.trna98;Name=contig15_pilon.tRNA98-GlyGCC;isotype=Gly;anticodon=GCC;gene_biotype=tRNA;
contig15_pilon	tRNAscan-SE	exon	17584	17654	.	-	.	ID=contig15_pilon.trna98.exon1;Parent=contig15_pilon.trna98;
contig15_pilon	tRNAscan-SE	tRNA	17933	18018	57.0	+	.	ID=contig15_pilon.trna14;Name=contig15_pilon.tRNA14-IleAAT;isotype=Ile;anticodon=AAT;gene_biotype=tRNA;
contig15_pilon	tRNAscan-SE	exon	17933	17970	.	+	.	ID=contig15_pilon.trna14.exon1;Parent=contig15_pilon.trna14;
contig15_pilon	tRNAscan-SE	exon	17983	18018	.	+	.	ID=contig15_pilon.trna14.exon2;Parent=contig15_pilon.trna14;
contig15_pilon	tRNAscan-SE	tRNA	18315	18410	65.2	-	.	ID=contig15_pilon.trna97;Name=contig15_pilon.tRNA97-GlnTTG;isotype=Gln;anticodon=TTG;gene_biotype=tRNA;
contig15_pilon	tRNAscan-SE	exon	18374	18410	.	-	.	ID=contig15_pilon.trna97.exon1;Parent=contig15_pilon.trna97;
contig15_pilon	tRNAscan-SE	exon	18315	18349	.	-	.	ID=contig15_pilon.trna97.exon2;Parent=contig15_pilon.trna97;
contig15_pilon	tRNAscan-SE	tRNA	19538	19609	68.9	-	.	ID=contig15_pilon.trna96;Name=contig15_pilon.tRNA96-GluCTC;isotype=Glu;anticodon=CTC;gene_biotype=tRNA;
contig15_pilon	tRNAscan-SE	exon	19538	19609	.	-	.	ID=contig15_pilon.trna96.exon1;Parent=contig15_pilon.trna96;
contig15_pilon	tRNAscan-SE	tRNA	19684	19792	57.8	-	.	ID=contig15_pilon.trna95;Name=contig15_pilon.tRNA95-LeuCAA;isotype=Leu;anticodon=CAA;gene_biotype=tRNA;
contig15_pilon	tRNAscan-SE	exon	19755	19792	.	-	.	ID=contig15_pilon.trna95.exon1;Parent=contig15_pilon.trna95;
contig15_pilon	tRNAscan-SE	exon	19684	19727	.	-	.	ID=contig15_pilon.trna95.exon2;Parent=contig15_pilon.trna95;
contig15_pilon	tRNAscan-SE	tRNA	19971	20044	81.5	-	.	ID=contig15_pilon.trna94;Name=contig15_pilon.tRNA94-AsnGTT;isotype=Asn;anticodon=GTT;gene_biotype=tRNA;
contig15_pilon	tRNAscan-SE	exon	19971	20044	.	-	.	ID=contig15_pilon.trna94.exon1;Parent=contig15_pilon.trna94;
contig15_pilon	tRNAscan-SE	tRNA	20068	20155	57.8	-	.	ID=contig15_pilon.trna93;Name=contig15_pilon.tRNA93-MetCAT;isotype=Met;anticodon=CAT;gene_biotype=tRNA;
contig15_pilon	tRNAscan-SE	exon	20118	20155	.	-	.	ID=contig15_pilon.trna93.exon1;Parent=contig15_pilon.trna93;
contig15_pilon	tRNAscan-SE	exon	20068	20103	.	-	.	ID=contig15_pilon.trna93.exon2;Parent=contig15_pilon.trna93;
contig15_pilon	tRNAscan-SE	tRNA	20404	20475	80.3	+	.	ID=contig15_pilon.trna15;Name=contig15_pilon.tRNA15-ThrAGT;isotype=Thr;anticodon=AGT;gene_biotype=tRNA;
contig15_pilon	tRNAscan-SE	exon	20404	20475	.	+	.	ID=contig15_pilon.trna15.exon1;Parent=contig15_pilon.trna15;
contig15_pilon	tRNAscan-SE	tRNA	20694	20764	62.7	+	.	ID=contig15_pilon.trna16;Name=contig15_pilon.tRNA16-AspGTC;isotype=Asp;anticodon=GTC;gene_biotype=tRNA;
contig15_pilon	tRNAscan-SE	exon	20694	20764	.	+	.	ID=contig15_pilon.trna16.exon1;Parent=contig15_pilon.trna16;
contig15_pilon	tRNAscan-SE	tRNA	20853	20934	79.9	+	.	ID=contig15_pilon.trna17;Name=contig15_pilon.tRNA17-SerAGA;isotype=Ser;anticodon=AGA;gene_biotype=tRNA;
contig15_pilon	tRNAscan-SE	exon	20853	20934	.	+	.	ID=contig15_pilon.trna17.exon1;Parent=contig15_pilon.trna17;
contig15_pilon	tRNAscan-SE	tRNA	21166	21249	60.8	-	.	ID=contig15_pilon.trna92;Name=contig15_pilon.tRNA92-ValAAC;isotype=Val;anticodon=AAC;gene_biotype=tRNA;
contig15_pilon	tRNAscan-SE	exon	21212	21249	.	-	.	ID=contig15_pilon.trna92.exon1;Parent=contig15_pilon.trna92;
contig15_pilon	tRNAscan-SE	exon	21166	21201	.	-	.	ID=contig15_pilon.trna92.exon2;Parent=contig15_pilon.trna92;
contig15_pilon	tRNAscan-SE	tRNA	21466	21551	49.8	-	.	ID=contig15_pilon.trna91;Name=contig15_pilon.tRNA91-AlaAGC;isotype=Ala;anticodon=AGC;gene_biotype=tRNA;
contig15_pilon	tRNAscan-SE	exon	21514	21551	.	-	.	ID=contig15_pilon.trna91.exon1;Parent=contig15_pilon.trna91;
contig15_pilon	tRNAscan-SE	exon	21466	21501	.	-	.	ID=contig15_pilon.trna91.exon2;Parent=contig15_pilon.trna91;
contig15_pilon	tRNAscan-SE	tRNA	22754	22842	57.7	-	.	ID=contig15_pilon.trna90;Name=contig15_pilon.tRNA90-TyrGTA;isotype=Tyr;anticodon=GTA;gene_biotype=tRNA;
contig15_pilon	tRNAscan-SE	exon	22805	22842	.	-	.	ID=contig15_pilon.trna90.exon1;Parent=contig15_pilon.trna90;
contig15_pilon	tRNAscan-SE	exon	22754	22789	.	-	.	ID=contig15_pilon.trna90.exon2;Parent=contig15_pilon.trna90;
contig15_pilon	tRNAscan-SE	tRNA	22916	23019	45.2	-	.	ID=contig15_pilon.trna89;Name=contig15_pilon.tRNA89-LeuAAG;isotype=Leu;anticodon=AAG;gene_biotype=tRNA;
contig15_pilon	tRNAscan-SE	exon	22983	23019	.	-	.	ID=contig15_pilon.trna89.exon1;Parent=contig15_pilon.trna89;
contig15_pilon	tRNAscan-SE	exon	22916	22957	.	-	.	ID=contig15_pilon.trna89.exon2;Parent=contig15_pilon.trna89;
contig15_pilon	tRNAscan-SE	tRNA	23412	23482	43.1	-	.	ID=contig15_pilon.trna88;Name=contig15_pilon.tRNA88-GluTTC;isotype=Glu;anticodon=TTC;gene_biotype=tRNA;
contig15_pilon	tRNAscan-SE	exon	23412	23482	.	-	.	ID=contig15_pilon.trna88.exon1;Parent=contig15_pilon.trna88;
contig15_pilon	tRNAscan-SE	tRNA	23556	23628	72.4	-	.	ID=contig15_pilon.trna87;Name=contig15_pilon.tRNA87-PheGAA;isotype=Phe;anticodon=GAA;gene_biotype=tRNA;
contig15_pilon	tRNAscan-SE	exon	23556	23628	.	-	.	ID=contig15_pilon.trna87.exon1;Parent=contig15_pilon.trna87;
contig15_pilon	tRNAscan-SE	tRNA	23786	23867	64.1	-	.	ID=contig15_pilon.trna86;Name=contig15_pilon.tRNA86-ArgACG;isotype=Arg;anticodon=ACG;gene_biotype=tRNA;
contig15_pilon	tRNAscan-SE	exon	23831	23867	.	-	.	ID=contig15_pilon.trna86.exon1;Parent=contig15_pilon.trna86;
contig15_pilon	tRNAscan-SE	exon	23786	23821	.	-	.	ID=contig15_pilon.trna86.exon2;Parent=contig15_pilon.trna86;
contig15_pilon	tRNAscan-SE	tRNA	24243	24326	75.0	+	.	ID=contig15_pilon.trna18;Name=contig15_pilon.tRNA18-LysCTT;isotype=Lys;anticodon=CTT;gene_biotype=tRNA;
contig15_pilon	tRNAscan-SE	exon	24243	24281	.	+	.	ID=contig15_pilon.trna18.exon1;Parent=contig15_pilon.trna18;
contig15_pilon	tRNAscan-SE	exon	24291	24326	.	+	.	ID=contig15_pilon.trna18.exon2;Parent=contig15_pilon.trna18;
contig15_pilon	tRNAscan-SE	tRNA	24416	24486	73.5	-	.	ID=contig15_pilon.trna85;Name=contig15_pilon.tRNA85-GlyGCC;isotype=Gly;anticodon=GCC;gene_biotype=tRNA;
contig15_pilon	tRNAscan-SE	exon	24416	24486	.	-	.	ID=contig15_pilon.trna85.exon1;Parent=contig15_pilon.trna85;
contig15_pilon	tRNAscan-SE	tRNA	24765	24850	57.0	+	.	ID=contig15_pilon.trna19;Name=contig15_pilon.tRNA19-IleAAT;isotype=Ile;anticodon=AAT;gene_biotype=tRNA;
contig15_pilon	tRNAscan-SE	exon	24765	24802	.	+	.	ID=contig15_pilon.trna19.exon1;Parent=contig15_pilon.trna19;
contig15_pilon	tRNAscan-SE	exon	24815	24850	.	+	.	ID=contig15_pilon.trna19.exon2;Parent=contig15_pilon.trna19;
contig15_pilon	tRNAscan-SE	tRNA	25147	25242	65.2	-	.	ID=contig15_pilon.trna84;Name=contig15_pilon.tRNA84-GlnTTG;isotype=Gln;anticodon=TTG;gene_biotype=tRNA;
contig15_pilon	tRNAscan-SE	exon	25206	25242	.	-	.	ID=contig15_pilon.trna84.exon1;Parent=contig15_pilon.trna84;
contig15_pilon	tRNAscan-SE	exon	25147	25181	.	-	.	ID=contig15_pilon.trna84.exon2;Parent=contig15_pilon.trna84;
contig15_pilon	tRNAscan-SE	tRNA	26375	26444	47.6	-	.	ID=contig15_pilon.trna83;Name=contig15_pilon.tRNA83-GluCTC;isotype=Glu;anticodon=CTC;gene_biotype=tRNA;
contig15_pilon	tRNAscan-SE	exon	26375	26444	.	-	.	ID=contig15_pilon.trna83.exon1;Parent=contig15_pilon.trna83;
contig15_pilon	tRNAscan-SE	tRNA	26519	26624	59.2	-	.	ID=contig15_pilon.trna82;Name=contig15_pilon.tRNA82-AsnGTT;isotype=Asn;anticodon=GTT;gene_biotype=tRNA;
contig15_pilon	tRNAscan-SE	exon	26587	26624	.	-	.	ID=contig15_pilon.trna82.exon1;Parent=contig15_pilon.trna82;
contig15_pilon	tRNAscan-SE	exon	26519	26562	.	-	.	ID=contig15_pilon.trna82.exon2;Parent=contig15_pilon.trna82;
contig15_pilon	tRNAscan-SE	tRNA	26803	26876	81.5	-	.	ID=contig15_pilon.trna81;Name=contig15_pilon.tRNA81-AsnGTT;isotype=Asn;anticodon=GTT;gene_biotype=tRNA;
contig15_pilon	tRNAscan-SE	exon	26803	26876	.	-	.	ID=contig15_pilon.trna81.exon1;Parent=contig15_pilon.trna81;
contig15_pilon	tRNAscan-SE	tRNA	26900	26986	58.0	-	.	ID=contig15_pilon.trna80;Name=contig15_pilon.tRNA80-MetCAT;isotype=Met;anticodon=CAT;gene_biotype=tRNA;
contig15_pilon	tRNAscan-SE	exon	26949	26986	.	-	.	ID=contig15_pilon.trna80.exon1;Parent=contig15_pilon.trna80;
contig15_pilon	tRNAscan-SE	exon	26900	26935	.	-	.	ID=contig15_pilon.trna80.exon2;Parent=contig15_pilon.trna80;
contig15_pilon	tRNAscan-SE	tRNA	27233	27304	80.3	+	.	ID=contig15_pilon.trna20;Name=contig15_pilon.tRNA20-ThrAGT;isotype=Thr;anticodon=AGT;gene_biotype=tRNA;
contig15_pilon	tRNAscan-SE	exon	27233	27304	.	+	.	ID=contig15_pilon.trna20.exon1;Parent=contig15_pilon.trna20;
contig15_pilon	tRNAscan-SE	tRNA	27522	27593	53.4	+	.	ID=contig15_pilon.trna21;Name=contig15_pilon.tRNA21-AspGTC;isotype=Asp;anticodon=GTC;gene_biotype=tRNA;
contig15_pilon	tRNAscan-SE	exon	27522	27593	.	+	.	ID=contig15_pilon.trna21.exon1;Parent=contig15_pilon.trna21;
contig15_pilon	tRNAscan-SE	tRNA	27679	27760	79.9	+	.	ID=contig15_pilon.trna22;Name=contig15_pilon.tRNA22-SerAGA;isotype=Ser;anticodon=AGA;gene_biotype=tRNA;
contig15_pilon	tRNAscan-SE	exon	27679	27760	.	+	.	ID=contig15_pilon.trna22.exon1;Parent=contig15_pilon.trna22;
contig15_pilon	tRNAscan-SE	tRNA	27991	28074	60.8	-	.	ID=contig15_pilon.trna79;Name=contig15_pilon.tRNA79-ValAAC;isotype=Val;anticodon=AAC;gene_biotype=tRNA;
contig15_pilon	tRNAscan-SE	exon	28037	28074	.	-	.	ID=contig15_pilon.trna79.exon1;Parent=contig15_pilon.trna79;
contig15_pilon	tRNAscan-SE	exon	27991	28026	.	-	.	ID=contig15_pilon.trna79.exon2;Parent=contig15_pilon.trna79;
contig15_pilon	tRNAscan-SE	tRNA	28291	28376	49.8	-	.	ID=contig15_pilon.trna78;Name=contig15_pilon.tRNA78-AlaAGC;isotype=Ala;anticodon=AGC;gene_biotype=tRNA;
contig15_pilon	tRNAscan-SE	exon	28339	28376	.	-	.	ID=contig15_pilon.trna78.exon1;Parent=contig15_pilon.trna78;
contig15_pilon	tRNAscan-SE	exon	28291	28326	.	-	.	ID=contig15_pilon.trna78.exon2;Parent=contig15_pilon.trna78;
contig15_pilon	tRNAscan-SE	tRNA	29587	29675	57.7	-	.	ID=contig15_pilon.trna77;Name=contig15_pilon.tRNA77-TyrGTA;isotype=Tyr;anticodon=GTA;gene_biotype=tRNA;
contig15_pilon	tRNAscan-SE	exon	29638	29675	.	-	.	ID=contig15_pilon.trna77.exon1;Parent=contig15_pilon.trna77;
contig15_pilon	tRNAscan-SE	exon	29587	29622	.	-	.	ID=contig15_pilon.trna77.exon2;Parent=contig15_pilon.trna77;
contig15_pilon	tRNAscan-SE	tRNA	29749	29852	45.2	-	.	ID=contig15_pilon.trna76;Name=contig15_pilon.tRNA76-LeuAAG;isotype=Leu;anticodon=AAG;gene_biotype=tRNA;
contig15_pilon	tRNAscan-SE	exon	29816	29852	.	-	.	ID=contig15_pilon.trna76.exon1;Parent=contig15_pilon.trna76;
contig15_pilon	tRNAscan-SE	exon	29749	29790	.	-	.	ID=contig15_pilon.trna76.exon2;Parent=contig15_pilon.trna76;
contig15_pilon	tRNAscan-SE	tRNA	30245	30315	43.1	-	.	ID=contig15_pilon.trna75;Name=contig15_pilon.tRNA75-GluTTC;isotype=Glu;anticodon=TTC;gene_biotype=tRNA;
contig15_pilon	tRNAscan-SE	exon	30245	30315	.	-	.	ID=contig15_pilon.trna75.exon1;Parent=contig15_pilon.trna75;
contig15_pilon	tRNAscan-SE	tRNA	30389	30461	72.4	-	.	ID=contig15_pilon.trna74;Name=contig15_pilon.tRNA74-PheGAA;isotype=Phe;anticodon=GAA;gene_biotype=tRNA;
contig15_pilon	tRNAscan-SE	exon	30389	30461	.	-	.	ID=contig15_pilon.trna74.exon1;Parent=contig15_pilon.trna74;
contig15_pilon	tRNAscan-SE	tRNA	30619	30700	64.1	-	.	ID=contig15_pilon.trna73;Name=contig15_pilon.tRNA73-ArgACG;isotype=Arg;anticodon=ACG;gene_biotype=tRNA;
contig15_pilon	tRNAscan-SE	exon	30664	30700	.	-	.	ID=contig15_pilon.trna73.exon1;Parent=contig15_pilon.trna73;
contig15_pilon	tRNAscan-SE	exon	30619	30654	.	-	.	ID=contig15_pilon.trna73.exon2;Parent=contig15_pilon.trna73;
contig15_pilon	tRNAscan-SE	tRNA	31076	31159	75.0	+	.	ID=contig15_pilon.trna23;Name=contig15_pilon.tRNA23-LysCTT;isotype=Lys;anticodon=CTT;gene_biotype=tRNA;
contig15_pilon	tRNAscan-SE	exon	31076	31114	.	+	.	ID=contig15_pilon.trna23.exon1;Parent=contig15_pilon.trna23;
contig15_pilon	tRNAscan-SE	exon	31124	31159	.	+	.	ID=contig15_pilon.trna23.exon2;Parent=contig15_pilon.trna23;
contig15_pilon	tRNAscan-SE	tRNA	31247	31317	73.5	-	.	ID=contig15_pilon.trna72;Name=contig15_pilon.tRNA72-GlyGCC;isotype=Gly;anticodon=GCC;gene_biotype=tRNA;
contig15_pilon	tRNAscan-SE	exon	31247	31317	.	-	.	ID=contig15_pilon.trna72.exon1;Parent=contig15_pilon.trna72;
contig15_pilon	tRNAscan-SE	tRNA	31596	31681	57.0	+	.	ID=contig15_pilon.trna24;Name=contig15_pilon.tRNA24-IleAAT;isotype=Ile;anticodon=AAT;gene_biotype=tRNA;
contig15_pilon	tRNAscan-SE	exon	31596	31633	.	+	.	ID=contig15_pilon.trna24.exon1;Parent=contig15_pilon.trna24;
contig15_pilon	tRNAscan-SE	exon	31646	31681	.	+	.	ID=contig15_pilon.trna24.exon2;Parent=contig15_pilon.trna24;
contig15_pilon	tRNAscan-SE	tRNA	31978	32073	65.2	-	.	ID=contig15_pilon.trna71;Name=contig15_pilon.tRNA71-GlnTTG;isotype=Gln;anticodon=TTG;gene_biotype=tRNA;
contig15_pilon	tRNAscan-SE	exon	32037	32073	.	-	.	ID=contig15_pilon.trna71.exon1;Parent=contig15_pilon.trna71;
contig15_pilon	tRNAscan-SE	exon	31978	32012	.	-	.	ID=contig15_pilon.trna71.exon2;Parent=contig15_pilon.trna71;
contig15_pilon	tRNAscan-SE	tRNA	33205	33274	47.6	-	.	ID=contig15_pilon.trna70;Name=contig15_pilon.tRNA70-GluCTC;isotype=Glu;anticodon=CTC;gene_biotype=tRNA;
contig15_pilon	tRNAscan-SE	exon	33205	33274	.	-	.	ID=contig15_pilon.trna70.exon1;Parent=contig15_pilon.trna70;
contig15_pilon	tRNAscan-SE	tRNA	33349	33455	36.7	-	.	ID=contig15_pilon.trna69;Name=contig15_pilon.tRNA69-GlnCTG;isotype=Gln;anticodon=CTG;gene_biotype=tRNA;
contig15_pilon	tRNAscan-SE	exon	33418	33455	.	-	.	ID=contig15_pilon.trna69.exon1;Parent=contig15_pilon.trna69;
contig15_pilon	tRNAscan-SE	exon	33349	33391	.	-	.	ID=contig15_pilon.trna69.exon2;Parent=contig15_pilon.trna69;
contig15_pilon	tRNAscan-SE	tRNA	33635	33708	81.5	-	.	ID=contig15_pilon.trna68;Name=contig15_pilon.tRNA68-AsnGTT;isotype=Asn;anticodon=GTT;gene_biotype=tRNA;
contig15_pilon	tRNAscan-SE	exon	33635	33708	.	-	.	ID=contig15_pilon.trna68.exon1;Parent=contig15_pilon.trna68;
contig15_pilon	tRNAscan-SE	tRNA	33732	33819	57.8	-	.	ID=contig15_pilon.trna67;Name=contig15_pilon.tRNA67-MetCAT;isotype=Met;anticodon=CAT;gene_biotype=tRNA;
contig15_pilon	tRNAscan-SE	exon	33782	33819	.	-	.	ID=contig15_pilon.trna67.exon1;Parent=contig15_pilon.trna67;
contig15_pilon	tRNAscan-SE	exon	33732	33767	.	-	.	ID=contig15_pilon.trna67.exon2;Parent=contig15_pilon.trna67;
contig15_pilon	tRNAscan-SE	tRNA	34066	34137	80.3	+	.	ID=contig15_pilon.trna25;Name=contig15_pilon.tRNA25-ThrAGT;isotype=Thr;anticodon=AGT;gene_biotype=tRNA;
contig15_pilon	tRNAscan-SE	exon	34066	34137	.	+	.	ID=contig15_pilon.trna25.exon1;Parent=contig15_pilon.trna25;
contig15_pilon	tRNAscan-SE	tRNA	34354	34424	44.8	+	.	ID=contig15_pilon.trna26;Name=contig15_pilon.tRNA26-AspGTC;isotype=Asp;anticodon=GTC;gene_biotype=tRNA;
contig15_pilon	tRNAscan-SE	exon	34354	34424	.	+	.	ID=contig15_pilon.trna26.exon1;Parent=contig15_pilon.trna26;
contig15_pilon	tRNAscan-SE	tRNA	34510	34591	79.9	+	.	ID=contig15_pilon.trna27;Name=contig15_pilon.tRNA27-SerAGA;isotype=Ser;anticodon=AGA;gene_biotype=tRNA;
contig15_pilon	tRNAscan-SE	exon	34510	34591	.	+	.	ID=contig15_pilon.trna27.exon1;Parent=contig15_pilon.trna27;
contig15_pilon	tRNAscan-SE	tRNA	34821	34904	60.8	-	.	ID=contig15_pilon.trna66;Name=contig15_pilon.tRNA66-ValAAC;isotype=Val;anticodon=AAC;gene_biotype=tRNA;
contig15_pilon	tRNAscan-SE	exon	34867	34904	.	-	.	ID=contig15_pilon.trna66.exon1;Parent=contig15_pilon.trna66;
contig15_pilon	tRNAscan-SE	exon	34821	34856	.	-	.	ID=contig15_pilon.trna66.exon2;Parent=contig15_pilon.trna66;
contig15_pilon	tRNAscan-SE	tRNA	35121	35206	49.8	-	.	ID=contig15_pilon.trna65;Name=contig15_pilon.tRNA65-AlaAGC;isotype=Ala;anticodon=AGC;gene_biotype=tRNA;
contig15_pilon	tRNAscan-SE	exon	35169	35206	.	-	.	ID=contig15_pilon.trna65.exon1;Parent=contig15_pilon.trna65;
contig15_pilon	tRNAscan-SE	exon	35121	35156	.	-	.	ID=contig15_pilon.trna65.exon2;Parent=contig15_pilon.trna65;
contig15_pilon	tRNAscan-SE	tRNA	36419	36507	57.7	-	.	ID=contig15_pilon.trna64;Name=contig15_pilon.tRNA64-TyrGTA;isotype=Tyr;anticodon=GTA;gene_biotype=tRNA;
contig15_pilon	tRNAscan-SE	exon	36470	36507	.	-	.	ID=contig15_pilon.trna64.exon1;Parent=contig15_pilon.trna64;
contig15_pilon	tRNAscan-SE	exon	36419	36454	.	-	.	ID=contig15_pilon.trna64.exon2;Parent=contig15_pilon.trna64;
contig15_pilon	tRNAscan-SE	tRNA	36581	36684	35.6	-	.	ID=contig15_pilon.trna63;Name=contig15_pilon.tRNA63-LeuAAG;isotype=Leu;anticodon=AAG;gene_biotype=tRNA;
contig15_pilon	tRNAscan-SE	exon	36648	36684	.	-	.	ID=contig15_pilon.trna63.exon1;Parent=contig15_pilon.trna63;
contig15_pilon	tRNAscan-SE	exon	36581	36622	.	-	.	ID=contig15_pilon.trna63.exon2;Parent=contig15_pilon.trna63;
contig15_pilon	tRNAscan-SE	tRNA	37074	37144	43.1	-	.	ID=contig15_pilon.trna62;Name=contig15_pilon.tRNA62-GluTTC;isotype=Glu;anticodon=TTC;gene_biotype=tRNA;
contig15_pilon	tRNAscan-SE	exon	37074	37144	.	-	.	ID=contig15_pilon.trna62.exon1;Parent=contig15_pilon.trna62;
contig15_pilon	tRNAscan-SE	tRNA	37219	37291	72.4	-	.	ID=contig15_pilon.trna61;Name=contig15_pilon.tRNA61-PheGAA;isotype=Phe;anticodon=GAA;gene_biotype=tRNA;
contig15_pilon	tRNAscan-SE	exon	37219	37291	.	-	.	ID=contig15_pilon.trna61.exon1;Parent=contig15_pilon.trna61;
contig15_pilon	tRNAscan-SE	tRNA	37451	37532	64.1	-	.	ID=contig15_pilon.trna60;Name=contig15_pilon.tRNA60-ArgACG;isotype=Arg;anticodon=ACG;gene_biotype=tRNA;
contig15_pilon	tRNAscan-SE	exon	37496	37532	.	-	.	ID=contig15_pilon.trna60.exon1;Parent=contig15_pilon.trna60;
contig15_pilon	tRNAscan-SE	exon	37451	37486	.	-	.	ID=contig15_pilon.trna60.exon2;Parent=contig15_pilon.trna60;
contig15_pilon	tRNAscan-SE	tRNA	37907	37990	75.0	+	.	ID=contig15_pilon.trna28;Name=contig15_pilon.tRNA28-LysCTT;isotype=Lys;anticodon=CTT;gene_biotype=tRNA;
contig15_pilon	tRNAscan-SE	exon	37907	37945	.	+	.	ID=contig15_pilon.trna28.exon1;Parent=contig15_pilon.trna28;
contig15_pilon	tRNAscan-SE	exon	37955	37990	.	+	.	ID=contig15_pilon.trna28.exon2;Parent=contig15_pilon.trna28;
contig15_pilon	tRNAscan-SE	tRNA	38080	38150	73.5	-	.	ID=contig15_pilon.trna59;Name=contig15_pilon.tRNA59-GlyGCC;isotype=Gly;anticodon=GCC;gene_biotype=tRNA;
contig15_pilon	tRNAscan-SE	exon	38080	38150	.	-	.	ID=contig15_pilon.trna59.exon1;Parent=contig15_pilon.trna59;
contig15_pilon	tRNAscan-SE	tRNA	38428	38513	57.0	+	.	ID=contig15_pilon.trna29;Name=contig15_pilon.tRNA29-IleAAT;isotype=Ile;anticodon=AAT;gene_biotype=tRNA;
contig15_pilon	tRNAscan-SE	exon	38428	38465	.	+	.	ID=contig15_pilon.trna29.exon1;Parent=contig15_pilon.trna29;
contig15_pilon	tRNAscan-SE	exon	38478	38513	.	+	.	ID=contig15_pilon.trna29.exon2;Parent=contig15_pilon.trna29;
contig15_pilon	tRNAscan-SE	tRNA	38810	38905	65.2	-	.	ID=contig15_pilon.trna58;Name=contig15_pilon.tRNA58-GlnTTG;isotype=Gln;anticodon=TTG;gene_biotype=tRNA;
contig15_pilon	tRNAscan-SE	exon	38869	38905	.	-	.	ID=contig15_pilon.trna58.exon1;Parent=contig15_pilon.trna58;
contig15_pilon	tRNAscan-SE	exon	38810	38844	.	-	.	ID=contig15_pilon.trna58.exon2;Parent=contig15_pilon.trna58;
contig15_pilon	tRNAscan-SE	tRNA	40036	40104	44.0	-	.	ID=contig15_pilon.trna57;Name=contig15_pilon.tRNA57-GluCTC;isotype=Glu;anticodon=CTC;gene_biotype=tRNA;
contig15_pilon	tRNAscan-SE	exon	40036	40104	.	-	.	ID=contig15_pilon.trna57.exon1;Parent=contig15_pilon.trna57;
contig15_pilon	tRNAscan-SE	tRNA	40179	40283	36.8	-	.	ID=contig15_pilon.trna56;Name=contig15_pilon.tRNA56-ThrCGT;isotype=Thr;anticodon=CGT;gene_biotype=tRNA;
contig15_pilon	tRNAscan-SE	exon	40246	40283	.	-	.	ID=contig15_pilon.trna56.exon1;Parent=contig15_pilon.trna56;
contig15_pilon	tRNAscan-SE	exon	40179	40221	.	-	.	ID=contig15_pilon.trna56.exon2;Parent=contig15_pilon.trna56;
contig15_pilon	tRNAscan-SE	tRNA	40463	40536	81.5	-	.	ID=contig15_pilon.trna55;Name=contig15_pilon.tRNA55-AsnGTT;isotype=Asn;anticodon=GTT;gene_biotype=tRNA;
contig15_pilon	tRNAscan-SE	exon	40463	40536	.	-	.	ID=contig15_pilon.trna55.exon1;Parent=contig15_pilon.trna55;
contig15_pilon	tRNAscan-SE	tRNA	40560	40646	49.8	-	.	ID=contig15_pilon.trna54;Name=contig15_pilon.tRNA54-TyrATA;isotype=Tyr;anticodon=ATA;gene_biotype=tRNA;
contig15_pilon	tRNAscan-SE	exon	40609	40646	.	-	.	ID=contig15_pilon.trna54.exon1;Parent=contig15_pilon.trna54;
contig15_pilon	tRNAscan-SE	exon	40560	40595	.	-	.	ID=contig15_pilon.trna54.exon2;Parent=contig15_pilon.trna54;
contig15_pilon	tRNAscan-SE	tRNA	40895	40966	80.3	+	.	ID=contig15_pilon.trna30;Name=contig15_pilon.tRNA30-ThrAGT;isotype=Thr;anticodon=AGT;gene_biotype=tRNA;
contig15_pilon	tRNAscan-SE	exon	40895	40966	.	+	.	ID=contig15_pilon.trna30.exon1;Parent=contig15_pilon.trna30;
contig15_pilon	tRNAscan-SE	tRNA	41180	41251	47.4	+	.	ID=contig15_pilon.trna31;Name=contig15_pilon.tRNA31-AspGTC;isotype=Asp;anticodon=GTC;gene_biotype=tRNA;
contig15_pilon	tRNAscan-SE	exon	41180	41251	.	+	.	ID=contig15_pilon.trna31.exon1;Parent=contig15_pilon.trna31;
contig15_pilon	tRNAscan-SE	tRNA	41337	41418	79.9	+	.	ID=contig15_pilon.trna32;Name=contig15_pilon.tRNA32-SerAGA;isotype=Ser;anticodon=AGA;gene_biotype=tRNA;
contig15_pilon	tRNAscan-SE	exon	41337	41418	.	+	.	ID=contig15_pilon.trna32.exon1;Parent=contig15_pilon.trna32;
contig15_pilon	tRNAscan-SE	tRNA	41648	41731	60.8	-	.	ID=contig15_pilon.trna53;Name=contig15_pilon.tRNA53-ValAAC;isotype=Val;anticodon=AAC;gene_biotype=tRNA;
contig15_pilon	tRNAscan-SE	exon	41694	41731	.	-	.	ID=contig15_pilon.trna53.exon1;Parent=contig15_pilon.trna53;
contig15_pilon	tRNAscan-SE	exon	41648	41683	.	-	.	ID=contig15_pilon.trna53.exon2;Parent=contig15_pilon.trna53;
contig15_pilon	tRNAscan-SE	tRNA	41948	42033	49.8	-	.	ID=contig15_pilon.trna52;Name=contig15_pilon.tRNA52-AlaAGC;isotype=Ala;anticodon=AGC;gene_biotype=tRNA;
contig15_pilon	tRNAscan-SE	exon	41996	42033	.	-	.	ID=contig15_pilon.trna52.exon1;Parent=contig15_pilon.trna52;
contig15_pilon	tRNAscan-SE	exon	41948	41983	.	-	.	ID=contig15_pilon.trna52.exon2;Parent=contig15_pilon.trna52;
contig15_pilon	tRNAscan-SE	tRNA	43237	43324	47.0	-	.	ID=contig15_pilon.trna51;Name=contig15_pilon.tRNA51-TyrGTA;isotype=Tyr;anticodon=GTA;gene_biotype=tRNA;
contig15_pilon	tRNAscan-SE	exon	43288	43324	.	-	.	ID=contig15_pilon.trna51.exon1;Parent=contig15_pilon.trna51;
contig15_pilon	tRNAscan-SE	exon	43237	43272	.	-	.	ID=contig15_pilon.trna51.exon2;Parent=contig15_pilon.trna51;
contig15_pilon	tRNAscan-SE	tRNA	43400	43503	45.2	-	.	ID=contig15_pilon.trna50;Name=contig15_pilon.tRNA50-LeuAAG;isotype=Leu;anticodon=AAG;gene_biotype=tRNA;
contig15_pilon	tRNAscan-SE	exon	43467	43503	.	-	.	ID=contig15_pilon.trna50.exon1;Parent=contig15_pilon.trna50;
contig15_pilon	tRNAscan-SE	exon	43400	43441	.	-	.	ID=contig15_pilon.trna50.exon2;Parent=contig15_pilon.trna50;
contig15_pilon	tRNAscan-SE	tRNA	43892	43962	43.1	-	.	ID=contig15_pilon.trna49;Name=contig15_pilon.tRNA49-GluTTC;isotype=Glu;anticodon=TTC;gene_biotype=tRNA;
contig15_pilon	tRNAscan-SE	exon	43892	43962	.	-	.	ID=contig15_pilon.trna49.exon1;Parent=contig15_pilon.trna49;
contig15_pilon	tRNAscan-SE	tRNA	44036	44108	72.4	-	.	ID=contig15_pilon.trna48;Name=contig15_pilon.tRNA48-PheGAA;isotype=Phe;anticodon=GAA;gene_biotype=tRNA;
contig15_pilon	tRNAscan-SE	exon	44036	44108	.	-	.	ID=contig15_pilon.trna48.exon1;Parent=contig15_pilon.trna48;
contig15_pilon	tRNAscan-SE	tRNA	44268	44349	64.1	-	.	ID=contig15_pilon.trna47;Name=contig15_pilon.tRNA47-ArgACG;isotype=Arg;anticodon=ACG;gene_biotype=tRNA;
contig15_pilon	tRNAscan-SE	exon	44313	44349	.	-	.	ID=contig15_pilon.trna47.exon1;Parent=contig15_pilon.trna47;
contig15_pilon	tRNAscan-SE	exon	44268	44303	.	-	.	ID=contig15_pilon.trna47.exon2;Parent=contig15_pilon.trna47;
contig15_pilon	tRNAscan-SE	tRNA	44725	44808	75.0	+	.	ID=contig15_pilon.trna33;Name=contig15_pilon.tRNA33-LysCTT;isotype=Lys;anticodon=CTT;gene_biotype=tRNA;
contig15_pilon	tRNAscan-SE	exon	44725	44763	.	+	.	ID=contig15_pilon.trna33.exon1;Parent=contig15_pilon.trna33;
contig15_pilon	tRNAscan-SE	exon	44773	44808	.	+	.	ID=contig15_pilon.trna33.exon2;Parent=contig15_pilon.trna33;
contig15_pilon	tRNAscan-SE	tRNA	44898	44968	73.5	-	.	ID=contig15_pilon.trna46;Name=contig15_pilon.tRNA46-GlyGCC;isotype=Gly;anticodon=GCC;gene_biotype=tRNA;
contig15_pilon	tRNAscan-SE	exon	44898	44968	.	-	.	ID=contig15_pilon.trna46.exon1;Parent=contig15_pilon.trna46;
contig15_pilon	tRNAscan-SE	tRNA	45246	45331	57.0	+	.	ID=contig15_pilon.trna34;Name=contig15_pilon.tRNA34-IleAAT;isotype=Ile;anticodon=AAT;gene_biotype=tRNA;
contig15_pilon	tRNAscan-SE	exon	45246	45283	.	+	.	ID=contig15_pilon.trna34.exon1;Parent=contig15_pilon.trna34;
contig15_pilon	tRNAscan-SE	exon	45296	45331	.	+	.	ID=contig15_pilon.trna34.exon2;Parent=contig15_pilon.trna34;
contig15_pilon	tRNAscan-SE	tRNA	45628	45723	65.2	-	.	ID=contig15_pilon.trna45;Name=contig15_pilon.tRNA45-GlnTTG;isotype=Gln;anticodon=TTG;gene_biotype=tRNA;
contig15_pilon	tRNAscan-SE	exon	45687	45723	.	-	.	ID=contig15_pilon.trna45.exon1;Parent=contig15_pilon.trna45;
contig15_pilon	tRNAscan-SE	exon	45628	45662	.	-	.	ID=contig15_pilon.trna45.exon2;Parent=contig15_pilon.trna45;
contig15_pilon	tRNAscan-SE	tRNA	46846	46915	47.6	-	.	ID=contig15_pilon.trna44;Name=contig15_pilon.tRNA44-GluCTC;isotype=Glu;anticodon=CTC;gene_biotype=tRNA;
contig15_pilon	tRNAscan-SE	exon	46846	46915	.	-	.	ID=contig15_pilon.trna44.exon1;Parent=contig15_pilon.trna44;
contig15_pilon	tRNAscan-SE	tRNA	46990	47095	36.8	-	.	ID=contig15_pilon.trna43;Name=contig15_pilon.tRNA43-ThrCGT;isotype=Thr;anticodon=CGT;gene_biotype=tRNA;
contig15_pilon	tRNAscan-SE	exon	47058	47095	.	-	.	ID=contig15_pilon.trna43.exon1;Parent=contig15_pilon.trna43;
contig15_pilon	tRNAscan-SE	exon	46990	47032	.	-	.	ID=contig15_pilon.trna43.exon2;Parent=contig15_pilon.trna43;
contig15_pilon	tRNAscan-SE	tRNA	47275	47348	81.5	-	.	ID=contig15_pilon.trna42;Name=contig15_pilon.tRNA42-AsnGTT;isotype=Asn;anticodon=GTT;gene_biotype=tRNA;
contig15_pilon	tRNAscan-SE	exon	47275	47348	.	-	.	ID=contig15_pilon.trna42.exon1;Parent=contig15_pilon.trna42;
contig15_pilon	tRNAscan-SE	tRNA	47372	47459	57.8	-	.	ID=contig15_pilon.trna41;Name=contig15_pilon.tRNA41-MetCAT;isotype=Met;anticodon=CAT;gene_biotype=tRNA;
contig15_pilon	tRNAscan-SE	exon	47422	47459	.	-	.	ID=contig15_pilon.trna41.exon1;Parent=contig15_pilon.trna41;
contig15_pilon	tRNAscan-SE	exon	47372	47407	.	-	.	ID=contig15_pilon.trna41.exon2;Parent=contig15_pilon.trna41;
contig15_pilon	tRNAscan-SE	tRNA	47706	47777	80.3	+	.	ID=contig15_pilon.trna35;Name=contig15_pilon.tRNA35-ThrAGT;isotype=Thr;anticodon=AGT;gene_biotype=tRNA;
contig15_pilon	tRNAscan-SE	exon	47706	47777	.	+	.	ID=contig15_pilon.trna35.exon1;Parent=contig15_pilon.trna35;
contig15_pilon	tRNAscan-SE	tRNA	47995	48065	62.7	+	.	ID=contig15_pilon.trna36;Name=contig15_pilon.tRNA36-AspGTC;isotype=Asp;anticodon=GTC;gene_biotype=tRNA;
contig15_pilon	tRNAscan-SE	exon	47995	48065	.	+	.	ID=contig15_pilon.trna36.exon1;Parent=contig15_pilon.trna36;
contig15_pilon	tRNAscan-SE	tRNA	48154	48235	79.9	+	.	ID=contig15_pilon.trna37;Name=contig15_pilon.tRNA37-SerAGA;isotype=Ser;anticodon=AGA;gene_biotype=tRNA;
contig15_pilon	tRNAscan-SE	exon	48154	48235	.	+	.	ID=contig15_pilon.trna37.exon1;Parent=contig15_pilon.trna37;
contig15_pilon	tRNAscan-SE	tRNA	48467	48550	60.8	-	.	ID=contig15_pilon.trna40;Name=contig15_pilon.tRNA40-ValAAC;isotype=Val;anticodon=AAC;gene_biotype=tRNA;
contig15_pilon	tRNAscan-SE	exon	48513	48550	.	-	.	ID=contig15_pilon.trna40.exon1;Parent=contig15_pilon.trna40;
contig15_pilon	tRNAscan-SE	exon	48467	48502	.	-	.	ID=contig15_pilon.trna40.exon2;Parent=contig15_pilon.trna40;
contig15_pilon	tRNAscan-SE	tRNA	48767	48852	49.8	-	.	ID=contig15_pilon.trna39;Name=contig15_pilon.tRNA39-AlaAGC;isotype=Ala;anticodon=AGC;gene_biotype=tRNA;
contig15_pilon	tRNAscan-SE	exon	48815	48852	.	-	.	ID=contig15_pilon.trna39.exon1;Parent=contig15_pilon.trna39;
contig15_pilon	tRNAscan-SE	exon	48767	48802	.	-	.	ID=contig15_pilon.trna39.exon2;Parent=contig15_pilon.trna39;
contig15_pilon	tRNAscan-SE	tRNA	50049	50137	57.7	-	.	ID=contig15_pilon.trna38;Name=contig15_pilon.tRNA38-TyrGTA;isotype=Tyr;anticodon=GTA;gene_biotype=tRNA;
contig15_pilon	tRNAscan-SE	exon	50100	50137	.	-	.	ID=contig15_pilon.trna38.exon1;Parent=contig15_pilon.trna38;
contig15_pilon	tRNAscan-SE	exon	50049	50084	.	-	.	ID=contig15_pilon.trna38.exon2;Parent=contig15_pilon.trna38;
##gff-version 3
contig16_pilon	tRNAscan-SE	tRNA	405	485	68.6	+	.	ID=contig16_pilon.trna1;Name=contig16_pilon.tRNA1-SerAGA;isotype=Ser;anticodon=AGA;gene_biotype=tRNA;
contig16_pilon	tRNAscan-SE	exon	405	485	.	+	.	ID=contig16_pilon.trna1.exon1;Parent=contig16_pilon.trna1;
contig16_pilon	tRNAscan-SE	tRNA	717	800	60.8	-	.	ID=contig16_pilon.trna154;Name=contig16_pilon.tRNA154-ValAAC;isotype=Val;anticodon=AAC;gene_biotype=tRNA;
contig16_pilon	tRNAscan-SE	exon	763	800	.	-	.	ID=contig16_pilon.trna154.exon1;Parent=contig16_pilon.trna154;
contig16_pilon	tRNAscan-SE	exon	717	752	.	-	.	ID=contig16_pilon.trna154.exon2;Parent=contig16_pilon.trna154;
contig16_pilon	tRNAscan-SE	tRNA	1017	1102	49.8	-	.	ID=contig16_pilon.trna153;Name=contig16_pilon.tRNA153-AlaAGC;isotype=Ala;anticodon=AGC;gene_biotype=tRNA;
contig16_pilon	tRNAscan-SE	exon	1065	1102	.	-	.	ID=contig16_pilon.trna153.exon1;Parent=contig16_pilon.trna153;
contig16_pilon	tRNAscan-SE	exon	1017	1052	.	-	.	ID=contig16_pilon.trna153.exon2;Parent=contig16_pilon.trna153;
contig16_pilon	tRNAscan-SE	tRNA	2296	2384	57.7	-	.	ID=contig16_pilon.trna152;Name=contig16_pilon.tRNA152-TyrGTA;isotype=Tyr;anticodon=GTA;gene_biotype=tRNA;
contig16_pilon	tRNAscan-SE	exon	2347	2384	.	-	.	ID=contig16_pilon.trna152.exon1;Parent=contig16_pilon.trna152;
contig16_pilon	tRNAscan-SE	exon	2296	2331	.	-	.	ID=contig16_pilon.trna152.exon2;Parent=contig16_pilon.trna152;
contig16_pilon	tRNAscan-SE	tRNA	2454	2552	35.3	-	.	ID=contig16_pilon.trna151;Name=contig16_pilon.tRNA151-LeuAAG;isotype=Leu;anticodon=AAG;gene_biotype=tRNA;
contig16_pilon	tRNAscan-SE	exon	2517	2552	.	-	.	ID=contig16_pilon.trna151.exon1;Parent=contig16_pilon.trna151;
contig16_pilon	tRNAscan-SE	exon	2454	2492	.	-	.	ID=contig16_pilon.trna151.exon2;Parent=contig16_pilon.trna151;
contig16_pilon	tRNAscan-SE	tRNA	2942	3013	57.1	-	.	ID=contig16_pilon.trna150;Name=contig16_pilon.tRNA150-GluTTC;isotype=Glu;anticodon=TTC;gene_biotype=tRNA;
contig16_pilon	tRNAscan-SE	exon	2942	3013	.	-	.	ID=contig16_pilon.trna150.exon1;Parent=contig16_pilon.trna150;
contig16_pilon	tRNAscan-SE	tRNA	3088	3160	72.4	-	.	ID=contig16_pilon.trna149;Name=contig16_pilon.tRNA149-PheGAA;isotype=Phe;anticodon=GAA;gene_biotype=tRNA;
contig16_pilon	tRNAscan-SE	exon	3088	3160	.	-	.	ID=contig16_pilon.trna149.exon1;Parent=contig16_pilon.trna149;
contig16_pilon	tRNAscan-SE	tRNA	3320	3401	64.1	-	.	ID=contig16_pilon.trna148;Name=contig16_pilon.tRNA148-ArgACG;isotype=Arg;anticodon=ACG;gene_biotype=tRNA;
contig16_pilon	tRNAscan-SE	exon	3365	3401	.	-	.	ID=contig16_pilon.trna148.exon1;Parent=contig16_pilon.trna148;
contig16_pilon	tRNAscan-SE	exon	3320	3355	.	-	.	ID=contig16_pilon.trna148.exon2;Parent=contig16_pilon.trna148;
contig16_pilon	tRNAscan-SE	tRNA	3774	3857	75.0	+	.	ID=contig16_pilon.trna2;Name=contig16_pilon.tRNA2-LysCTT;isotype=Lys;anticodon=CTT;gene_biotype=tRNA;
contig16_pilon	tRNAscan-SE	exon	3774	3812	.	+	.	ID=contig16_pilon.trna2.exon1;Parent=contig16_pilon.trna2;
contig16_pilon	tRNAscan-SE	exon	3822	3857	.	+	.	ID=contig16_pilon.trna2.exon2;Parent=contig16_pilon.trna2;
contig16_pilon	tRNAscan-SE	tRNA	3946	4015	53.8	-	.	ID=contig16_pilon.trna147;Name=contig16_pilon.tRNA147-GlyGCC;isotype=Gly;anticodon=GCC;gene_biotype=tRNA;
contig16_pilon	tRNAscan-SE	exon	3946	4015	.	-	.	ID=contig16_pilon.trna147.exon1;Parent=contig16_pilon.trna147;
contig16_pilon	tRNAscan-SE	tRNA	4294	4379	57.0	+	.	ID=contig16_pilon.trna3;Name=contig16_pilon.tRNA3-IleAAT;isotype=Ile;anticodon=AAT;gene_biotype=tRNA;
contig16_pilon	tRNAscan-SE	exon	4294	4331	.	+	.	ID=contig16_pilon.trna3.exon1;Parent=contig16_pilon.trna3;
contig16_pilon	tRNAscan-SE	exon	4344	4379	.	+	.	ID=contig16_pilon.trna3.exon2;Parent=contig16_pilon.trna3;
contig16_pilon	tRNAscan-SE	tRNA	4672	4767	65.2	-	.	ID=contig16_pilon.trna146;Name=contig16_pilon.tRNA146-GlnTTG;isotype=Gln;anticodon=TTG;gene_biotype=tRNA;
contig16_pilon	tRNAscan-SE	exon	4731	4767	.	-	.	ID=contig16_pilon.trna146.exon1;Parent=contig16_pilon.trna146;
contig16_pilon	tRNAscan-SE	exon	4672	4706	.	-	.	ID=contig16_pilon.trna146.exon2;Parent=contig16_pilon.trna146;
contig16_pilon	tRNAscan-SE	tRNA	5893	5964	68.9	-	.	ID=contig16_pilon.trna145;Name=contig16_pilon.tRNA145-GluCTC;isotype=Glu;anticodon=CTC;gene_biotype=tRNA;
contig16_pilon	tRNAscan-SE	exon	5893	5964	.	-	.	ID=contig16_pilon.trna145.exon1;Parent=contig16_pilon.trna145;
contig16_pilon	tRNAscan-SE	tRNA	6039	6144	59.2	-	.	ID=contig16_pilon.trna144;Name=contig16_pilon.tRNA144-AsnGTT;isotype=Asn;anticodon=GTT;gene_biotype=tRNA;
contig16_pilon	tRNAscan-SE	exon	6107	6144	.	-	.	ID=contig16_pilon.trna144.exon1;Parent=contig16_pilon.trna144;
contig16_pilon	tRNAscan-SE	exon	6039	6082	.	-	.	ID=contig16_pilon.trna144.exon2;Parent=contig16_pilon.trna144;
contig16_pilon	tRNAscan-SE	tRNA	6324	6397	81.5	-	.	ID=contig16_pilon.trna143;Name=contig16_pilon.tRNA143-AsnGTT;isotype=Asn;anticodon=GTT;gene_biotype=tRNA;
contig16_pilon	tRNAscan-SE	exon	6324	6397	.	-	.	ID=contig16_pilon.trna143.exon1;Parent=contig16_pilon.trna143;
contig16_pilon	tRNAscan-SE	tRNA	6421	6507	58.0	-	.	ID=contig16_pilon.trna142;Name=contig16_pilon.tRNA142-MetCAT;isotype=Met;anticodon=CAT;gene_biotype=tRNA;
contig16_pilon	tRNAscan-SE	exon	6470	6507	.	-	.	ID=contig16_pilon.trna142.exon1;Parent=contig16_pilon.trna142;
contig16_pilon	tRNAscan-SE	exon	6421	6456	.	-	.	ID=contig16_pilon.trna142.exon2;Parent=contig16_pilon.trna142;
contig16_pilon	tRNAscan-SE	tRNA	6754	6825	80.3	+	.	ID=contig16_pilon.trna4;Name=contig16_pilon.tRNA4-ThrAGT;isotype=Thr;anticodon=AGT;gene_biotype=tRNA;
contig16_pilon	tRNAscan-SE	exon	6754	6825	.	+	.	ID=contig16_pilon.trna4.exon1;Parent=contig16_pilon.trna4;
contig16_pilon	tRNAscan-SE	tRNA	7043	7113	44.8	+	.	ID=contig16_pilon.trna5;Name=contig16_pilon.tRNA5-AspGTC;isotype=Asp;anticodon=GTC;gene_biotype=tRNA;
contig16_pilon	tRNAscan-SE	exon	7043	7113	.	+	.	ID=contig16_pilon.trna5.exon1;Parent=contig16_pilon.trna5;
contig16_pilon	tRNAscan-SE	tRNA	7199	7280	79.9	+	.	ID=contig16_pilon.trna6;Name=contig16_pilon.tRNA6-SerAGA;isotype=Ser;anticodon=AGA;gene_biotype=tRNA;
contig16_pilon	tRNAscan-SE	exon	7199	7280	.	+	.	ID=contig16_pilon.trna6.exon1;Parent=contig16_pilon.trna6;
contig16_pilon	tRNAscan-SE	tRNA	7509	7592	60.8	-	.	ID=contig16_pilon.trna141;Name=contig16_pilon.tRNA141-ValAAC;isotype=Val;anticodon=AAC;gene_biotype=tRNA;
contig16_pilon	tRNAscan-SE	exon	7555	7592	.	-	.	ID=contig16_pilon.trna141.exon1;Parent=contig16_pilon.trna141;
contig16_pilon	tRNAscan-SE	exon	7509	7544	.	-	.	ID=contig16_pilon.trna141.exon2;Parent=contig16_pilon.trna141;
contig16_pilon	tRNAscan-SE	tRNA	7809	7894	49.8	-	.	ID=contig16_pilon.trna140;Name=contig16_pilon.tRNA140-AlaAGC;isotype=Ala;anticodon=AGC;gene_biotype=tRNA;
contig16_pilon	tRNAscan-SE	exon	7857	7894	.	-	.	ID=contig16_pilon.trna140.exon1;Parent=contig16_pilon.trna140;
contig16_pilon	tRNAscan-SE	exon	7809	7844	.	-	.	ID=contig16_pilon.trna140.exon2;Parent=contig16_pilon.trna140;
contig16_pilon	tRNAscan-SE	tRNA	9094	9182	57.7	-	.	ID=contig16_pilon.trna139;Name=contig16_pilon.tRNA139-TyrGTA;isotype=Tyr;anticodon=GTA;gene_biotype=tRNA;
contig16_pilon	tRNAscan-SE	exon	9145	9182	.	-	.	ID=contig16_pilon.trna139.exon1;Parent=contig16_pilon.trna139;
contig16_pilon	tRNAscan-SE	exon	9094	9129	.	-	.	ID=contig16_pilon.trna139.exon2;Parent=contig16_pilon.trna139;
contig16_pilon	tRNAscan-SE	tRNA	9256	9359	45.2	-	.	ID=contig16_pilon.trna138;Name=contig16_pilon.tRNA138-LeuAAG;isotype=Leu;anticodon=AAG;gene_biotype=tRNA;
contig16_pilon	tRNAscan-SE	exon	9323	9359	.	-	.	ID=contig16_pilon.trna138.exon1;Parent=contig16_pilon.trna138;
contig16_pilon	tRNAscan-SE	exon	9256	9297	.	-	.	ID=contig16_pilon.trna138.exon2;Parent=contig16_pilon.trna138;
contig16_pilon	tRNAscan-SE	tRNA	9753	9823	43.1	-	.	ID=contig16_pilon.trna137;Name=contig16_pilon.tRNA137-GluTTC;isotype=Glu;anticodon=TTC;gene_biotype=tRNA;
contig16_pilon	tRNAscan-SE	exon	9753	9823	.	-	.	ID=contig16_pilon.trna137.exon1;Parent=contig16_pilon.trna137;
contig16_pilon	tRNAscan-SE	tRNA	9898	9970	72.4	-	.	ID=contig16_pilon.trna136;Name=contig16_pilon.tRNA136-PheGAA;isotype=Phe;anticodon=GAA;gene_biotype=tRNA;
contig16_pilon	tRNAscan-SE	exon	9898	9970	.	-	.	ID=contig16_pilon.trna136.exon1;Parent=contig16_pilon.trna136;
contig16_pilon	tRNAscan-SE	tRNA	10128	10208	51.7	-	.	ID=contig16_pilon.trna135;Name=contig16_pilon.tRNA135-ArgACG;isotype=Arg;anticodon=ACG;gene_biotype=tRNA;
contig16_pilon	tRNAscan-SE	exon	10172	10208	.	-	.	ID=contig16_pilon.trna135.exon1;Parent=contig16_pilon.trna135;
contig16_pilon	tRNAscan-SE	exon	10128	10162	.	-	.	ID=contig16_pilon.trna135.exon2;Parent=contig16_pilon.trna135;
contig16_pilon	tRNAscan-SE	tRNA	10584	10667	75.0	+	.	ID=contig16_pilon.trna7;Name=contig16_pilon.tRNA7-LysCTT;isotype=Lys;anticodon=CTT;gene_biotype=tRNA;
contig16_pilon	tRNAscan-SE	exon	10584	10622	.	+	.	ID=contig16_pilon.trna7.exon1;Parent=contig16_pilon.trna7;
contig16_pilon	tRNAscan-SE	exon	10632	10667	.	+	.	ID=contig16_pilon.trna7.exon2;Parent=contig16_pilon.trna7;
contig16_pilon	tRNAscan-SE	tRNA	10755	10825	73.5	-	.	ID=contig16_pilon.trna134;Name=contig16_pilon.tRNA134-GlyGCC;isotype=Gly;anticodon=GCC;gene_biotype=tRNA;
contig16_pilon	tRNAscan-SE	exon	10755	10825	.	-	.	ID=contig16_pilon.trna134.exon1;Parent=contig16_pilon.trna134;
contig16_pilon	tRNAscan-SE	tRNA	11104	11189	57.0	+	.	ID=contig16_pilon.trna8;Name=contig16_pilon.tRNA8-IleAAT;isotype=Ile;anticodon=AAT;gene_biotype=tRNA;
contig16_pilon	tRNAscan-SE	exon	11104	11141	.	+	.	ID=contig16_pilon.trna8.exon1;Parent=contig16_pilon.trna8;
contig16_pilon	tRNAscan-SE	exon	11154	11189	.	+	.	ID=contig16_pilon.trna8.exon2;Parent=contig16_pilon.trna8;
contig16_pilon	tRNAscan-SE	tRNA	11488	11583	65.2	-	.	ID=contig16_pilon.trna133;Name=contig16_pilon.tRNA133-GlnTTG;isotype=Gln;anticodon=TTG;gene_biotype=tRNA;
contig16_pilon	tRNAscan-SE	exon	11547	11583	.	-	.	ID=contig16_pilon.trna133.exon1;Parent=contig16_pilon.trna133;
contig16_pilon	tRNAscan-SE	exon	11488	11522	.	-	.	ID=contig16_pilon.trna133.exon2;Parent=contig16_pilon.trna133;
contig16_pilon	tRNAscan-SE	tRNA	12709	12778	47.6	-	.	ID=contig16_pilon.trna132;Name=contig16_pilon.tRNA132-GluCTC;isotype=Glu;anticodon=CTC;gene_biotype=tRNA;
contig16_pilon	tRNAscan-SE	exon	12709	12778	.	-	.	ID=contig16_pilon.trna132.exon1;Parent=contig16_pilon.trna132;
contig16_pilon	tRNAscan-SE	tRNA	12853	12961	57.8	-	.	ID=contig16_pilon.trna131;Name=contig16_pilon.tRNA131-LeuCAA;isotype=Leu;anticodon=CAA;gene_biotype=tRNA;
contig16_pilon	tRNAscan-SE	exon	12924	12961	.	-	.	ID=contig16_pilon.trna131.exon1;Parent=contig16_pilon.trna131;
contig16_pilon	tRNAscan-SE	exon	12853	12896	.	-	.	ID=contig16_pilon.trna131.exon2;Parent=contig16_pilon.trna131;
contig16_pilon	tRNAscan-SE	tRNA	13141	13214	81.5	-	.	ID=contig16_pilon.trna130;Name=contig16_pilon.tRNA130-AsnGTT;isotype=Asn;anticodon=GTT;gene_biotype=tRNA;
contig16_pilon	tRNAscan-SE	exon	13141	13214	.	-	.	ID=contig16_pilon.trna130.exon1;Parent=contig16_pilon.trna130;
contig16_pilon	tRNAscan-SE	tRNA	13238	13323	54.2	-	.	ID=contig16_pilon.trna129;Name=contig16_pilon.tRNA129-UndetNNN;isotype=Undet;anticodon=NNN;gene_biotype=tRNA;
contig16_pilon	tRNAscan-SE	exon	13238	13323	.	-	.	ID=contig16_pilon.trna129.exon1;Parent=contig16_pilon.trna129;
contig16_pilon	tRNAscan-SE	tRNA	13570	13641	80.3	+	.	ID=contig16_pilon.trna9;Name=contig16_pilon.tRNA9-ThrAGT;isotype=Thr;anticodon=AGT;gene_biotype=tRNA;
contig16_pilon	tRNAscan-SE	exon	13570	13641	.	+	.	ID=contig16_pilon.trna9.exon1;Parent=contig16_pilon.trna9;
contig16_pilon	tRNAscan-SE	tRNA	13859	13930	53.4	+	.	ID=contig16_pilon.trna10;Name=contig16_pilon.tRNA10-AspGTC;isotype=Asp;anticodon=GTC;gene_biotype=tRNA;
contig16_pilon	tRNAscan-SE	exon	13859	13930	.	+	.	ID=contig16_pilon.trna10.exon1;Parent=contig16_pilon.trna10;
contig16_pilon	tRNAscan-SE	tRNA	14016	14097	79.9	+	.	ID=contig16_pilon.trna11;Name=contig16_pilon.tRNA11-SerAGA;isotype=Ser;anticodon=AGA;gene_biotype=tRNA;
contig16_pilon	tRNAscan-SE	exon	14016	14097	.	+	.	ID=contig16_pilon.trna11.exon1;Parent=contig16_pilon.trna11;
contig16_pilon	tRNAscan-SE	tRNA	14328	14411	60.8	-	.	ID=contig16_pilon.trna128;Name=contig16_pilon.tRNA128-ValAAC;isotype=Val;anticodon=AAC;gene_biotype=tRNA;
contig16_pilon	tRNAscan-SE	exon	14374	14411	.	-	.	ID=contig16_pilon.trna128.exon1;Parent=contig16_pilon.trna128;
contig16_pilon	tRNAscan-SE	exon	14328	14363	.	-	.	ID=contig16_pilon.trna128.exon2;Parent=contig16_pilon.trna128;
contig16_pilon	tRNAscan-SE	tRNA	14628	14713	49.8	-	.	ID=contig16_pilon.trna127;Name=contig16_pilon.tRNA127-AlaAGC;isotype=Ala;anticodon=AGC;gene_biotype=tRNA;
contig16_pilon	tRNAscan-SE	exon	14676	14713	.	-	.	ID=contig16_pilon.trna127.exon1;Parent=contig16_pilon.trna127;
contig16_pilon	tRNAscan-SE	exon	14628	14663	.	-	.	ID=contig16_pilon.trna127.exon2;Parent=contig16_pilon.trna127;
contig16_pilon	tRNAscan-SE	tRNA	15930	16018	57.7	-	.	ID=contig16_pilon.trna126;Name=contig16_pilon.tRNA126-TyrGTA;isotype=Tyr;anticodon=GTA;gene_biotype=tRNA;
contig16_pilon	tRNAscan-SE	exon	15981	16018	.	-	.	ID=contig16_pilon.trna126.exon1;Parent=contig16_pilon.trna126;
contig16_pilon	tRNAscan-SE	exon	15930	15965	.	-	.	ID=contig16_pilon.trna126.exon2;Parent=contig16_pilon.trna126;
contig16_pilon	tRNAscan-SE	tRNA	16090	16193	35.6	-	.	ID=contig16_pilon.trna125;Name=contig16_pilon.tRNA125-LeuAAG;isotype=Leu;anticodon=AAG;gene_biotype=tRNA;
contig16_pilon	tRNAscan-SE	exon	16157	16193	.	-	.	ID=contig16_pilon.trna125.exon1;Parent=contig16_pilon.trna125;
contig16_pilon	tRNAscan-SE	exon	16090	16131	.	-	.	ID=contig16_pilon.trna125.exon2;Parent=contig16_pilon.trna125;
contig16_pilon	tRNAscan-SE	tRNA	16587	16658	57.1	-	.	ID=contig16_pilon.trna124;Name=contig16_pilon.tRNA124-GluTTC;isotype=Glu;anticodon=TTC;gene_biotype=tRNA;
contig16_pilon	tRNAscan-SE	exon	16587	16658	.	-	.	ID=contig16_pilon.trna124.exon1;Parent=contig16_pilon.trna124;
contig16_pilon	tRNAscan-SE	tRNA	16733	16805	72.4	-	.	ID=contig16_pilon.trna123;Name=contig16_pilon.tRNA123-PheGAA;isotype=Phe;anticodon=GAA;gene_biotype=tRNA;
contig16_pilon	tRNAscan-SE	exon	16733	16805	.	-	.	ID=contig16_pilon.trna123.exon1;Parent=contig16_pilon.trna123;
contig16_pilon	tRNAscan-SE	tRNA	16965	17046	64.1	-	.	ID=contig16_pilon.trna122;Name=contig16_pilon.tRNA122-ArgACG;isotype=Arg;anticodon=ACG;gene_biotype=tRNA;
contig16_pilon	tRNAscan-SE	exon	17010	17046	.	-	.	ID=contig16_pilon.trna122.exon1;Parent=contig16_pilon.trna122;
contig16_pilon	tRNAscan-SE	exon	16965	17000	.	-	.	ID=contig16_pilon.trna122.exon2;Parent=contig16_pilon.trna122;
contig16_pilon	tRNAscan-SE	tRNA	17422	17505	75.0	+	.	ID=contig16_pilon.trna12;Name=contig16_pilon.tRNA12-LysCTT;isotype=Lys;anticodon=CTT;gene_biotype=tRNA;
contig16_pilon	tRNAscan-SE	exon	17422	17460	.	+	.	ID=contig16_pilon.trna12.exon1;Parent=contig16_pilon.trna12;
contig16_pilon	tRNAscan-SE	exon	17470	17505	.	+	.	ID=contig16_pilon.trna12.exon2;Parent=contig16_pilon.trna12;
contig16_pilon	tRNAscan-SE	tRNA	17596	17666	73.5	-	.	ID=contig16_pilon.trna121;Name=contig16_pilon.tRNA121-GlyGCC;isotype=Gly;anticodon=GCC;gene_biotype=tRNA;
contig16_pilon	tRNAscan-SE	exon	17596	17666	.	-	.	ID=contig16_pilon.trna121.exon1;Parent=contig16_pilon.trna121;
contig16_pilon	tRNAscan-SE	tRNA	17944	18029	57.0	+	.	ID=contig16_pilon.trna13;Name=contig16_pilon.tRNA13-IleAAT;isotype=Ile;anticodon=AAT;gene_biotype=tRNA;
contig16_pilon	tRNAscan-SE	exon	17944	17981	.	+	.	ID=contig16_pilon.trna13.exon1;Parent=contig16_pilon.trna13;
contig16_pilon	tRNAscan-SE	exon	17994	18029	.	+	.	ID=contig16_pilon.trna13.exon2;Parent=contig16_pilon.trna13;
contig16_pilon	tRNAscan-SE	tRNA	18326	18421	65.2	-	.	ID=contig16_pilon.trna120;Name=contig16_pilon.tRNA120-GlnTTG;isotype=Gln;anticodon=TTG;gene_biotype=tRNA;
contig16_pilon	tRNAscan-SE	exon	18385	18421	.	-	.	ID=contig16_pilon.trna120.exon1;Parent=contig16_pilon.trna120;
contig16_pilon	tRNAscan-SE	exon	18326	18360	.	-	.	ID=contig16_pilon.trna120.exon2;Parent=contig16_pilon.trna120;
contig16_pilon	tRNAscan-SE	tRNA	19548	19616	44.0	-	.	ID=contig16_pilon.trna119;Name=contig16_pilon.tRNA119-GluCTC;isotype=Glu;anticodon=CTC;gene_biotype=tRNA;
contig16_pilon	tRNAscan-SE	exon	19548	19616	.	-	.	ID=contig16_pilon.trna119.exon1;Parent=contig16_pilon.trna119;
contig16_pilon	tRNAscan-SE	tRNA	19691	19797	52.5	-	.	ID=contig16_pilon.trna118;Name=contig16_pilon.tRNA118-ThrCGT;isotype=Thr;anticodon=CGT;gene_biotype=tRNA;
contig16_pilon	tRNAscan-SE	exon	19760	19797	.	-	.	ID=contig16_pilon.trna118.exon1;Parent=contig16_pilon.trna118;
contig16_pilon	tRNAscan-SE	exon	19691	19734	.	-	.	ID=contig16_pilon.trna118.exon2;Parent=contig16_pilon.trna118;
contig16_pilon	tRNAscan-SE	tRNA	19976	20049	81.5	-	.	ID=contig16_pilon.trna117;Name=contig16_pilon.tRNA117-AsnGTT;isotype=Asn;anticodon=GTT;gene_biotype=tRNA;
contig16_pilon	tRNAscan-SE	exon	19976	20049	.	-	.	ID=contig16_pilon.trna117.exon1;Parent=contig16_pilon.trna117;
contig16_pilon	tRNAscan-SE	tRNA	20073	20159	58.0	-	.	ID=contig16_pilon.trna116;Name=contig16_pilon.tRNA116-MetCAT;isotype=Met;anticodon=CAT;gene_biotype=tRNA;
contig16_pilon	tRNAscan-SE	exon	20122	20159	.	-	.	ID=contig16_pilon.trna116.exon1;Parent=contig16_pilon.trna116;
contig16_pilon	tRNAscan-SE	exon	20073	20108	.	-	.	ID=contig16_pilon.trna116.exon2;Parent=contig16_pilon.trna116;
contig16_pilon	tRNAscan-SE	tRNA	20406	20477	80.3	+	.	ID=contig16_pilon.trna14;Name=contig16_pilon.tRNA14-ThrAGT;isotype=Thr;anticodon=AGT;gene_biotype=tRNA;
contig16_pilon	tRNAscan-SE	exon	20406	20477	.	+	.	ID=contig16_pilon.trna14.exon1;Parent=contig16_pilon.trna14;
contig16_pilon	tRNAscan-SE	tRNA	20695	20766	53.4	+	.	ID=contig16_pilon.trna15;Name=contig16_pilon.tRNA15-AspGTC;isotype=Asp;anticodon=GTC;gene_biotype=tRNA;
contig16_pilon	tRNAscan-SE	exon	20695	20766	.	+	.	ID=contig16_pilon.trna15.exon1;Parent=contig16_pilon.trna15;
contig16_pilon	tRNAscan-SE	tRNA	20852	20933	79.9	+	.	ID=contig16_pilon.trna16;Name=contig16_pilon.tRNA16-SerAGA;isotype=Ser;anticodon=AGA;gene_biotype=tRNA;
contig16_pilon	tRNAscan-SE	exon	20852	20933	.	+	.	ID=contig16_pilon.trna16.exon1;Parent=contig16_pilon.trna16;
contig16_pilon	tRNAscan-SE	tRNA	21165	21248	60.8	-	.	ID=contig16_pilon.trna115;Name=contig16_pilon.tRNA115-ValAAC;isotype=Val;anticodon=AAC;gene_biotype=tRNA;
contig16_pilon	tRNAscan-SE	exon	21211	21248	.	-	.	ID=contig16_pilon.trna115.exon1;Parent=contig16_pilon.trna115;
contig16_pilon	tRNAscan-SE	exon	21165	21200	.	-	.	ID=contig16_pilon.trna115.exon2;Parent=contig16_pilon.trna115;
contig16_pilon	tRNAscan-SE	tRNA	21466	21551	49.8	-	.	ID=contig16_pilon.trna114;Name=contig16_pilon.tRNA114-AlaAGC;isotype=Ala;anticodon=AGC;gene_biotype=tRNA;
contig16_pilon	tRNAscan-SE	exon	21514	21551	.	-	.	ID=contig16_pilon.trna114.exon1;Parent=contig16_pilon.trna114;
contig16_pilon	tRNAscan-SE	exon	21466	21501	.	-	.	ID=contig16_pilon.trna114.exon2;Parent=contig16_pilon.trna114;
contig16_pilon	tRNAscan-SE	tRNA	22763	22851	57.7	-	.	ID=contig16_pilon.trna113;Name=contig16_pilon.tRNA113-TyrGTA;isotype=Tyr;anticodon=GTA;gene_biotype=tRNA;
contig16_pilon	tRNAscan-SE	exon	22814	22851	.	-	.	ID=contig16_pilon.trna113.exon1;Parent=contig16_pilon.trna113;
contig16_pilon	tRNAscan-SE	exon	22763	22798	.	-	.	ID=contig16_pilon.trna113.exon2;Parent=contig16_pilon.trna113;
contig16_pilon	tRNAscan-SE	tRNA	22924	23027	45.2	-	.	ID=contig16_pilon.trna112;Name=contig16_pilon.tRNA112-LeuAAG;isotype=Leu;anticodon=AAG;gene_biotype=tRNA;
contig16_pilon	tRNAscan-SE	exon	22991	23027	.	-	.	ID=contig16_pilon.trna112.exon1;Parent=contig16_pilon.trna112;
contig16_pilon	tRNAscan-SE	exon	22924	22965	.	-	.	ID=contig16_pilon.trna112.exon2;Parent=contig16_pilon.trna112;
contig16_pilon	tRNAscan-SE	tRNA	23418	23488	43.1	-	.	ID=contig16_pilon.trna111;Name=contig16_pilon.tRNA111-GluTTC;isotype=Glu;anticodon=TTC;gene_biotype=tRNA;
contig16_pilon	tRNAscan-SE	exon	23418	23488	.	-	.	ID=contig16_pilon.trna111.exon1;Parent=contig16_pilon.trna111;
contig16_pilon	tRNAscan-SE	tRNA	23563	23635	72.4	-	.	ID=contig16_pilon.trna110;Name=contig16_pilon.tRNA110-PheGAA;isotype=Phe;anticodon=GAA;gene_biotype=tRNA;
contig16_pilon	tRNAscan-SE	exon	23563	23635	.	-	.	ID=contig16_pilon.trna110.exon1;Parent=contig16_pilon.trna110;
contig16_pilon	tRNAscan-SE	tRNA	23792	23873	64.1	-	.	ID=contig16_pilon.trna109;Name=contig16_pilon.tRNA109-ArgACG;isotype=Arg;anticodon=ACG;gene_biotype=tRNA;
contig16_pilon	tRNAscan-SE	exon	23837	23873	.	-	.	ID=contig16_pilon.trna109.exon1;Parent=contig16_pilon.trna109;
contig16_pilon	tRNAscan-SE	exon	23792	23827	.	-	.	ID=contig16_pilon.trna109.exon2;Parent=contig16_pilon.trna109;
contig16_pilon	tRNAscan-SE	tRNA	24249	24332	75.0	+	.	ID=contig16_pilon.trna17;Name=contig16_pilon.tRNA17-LysCTT;isotype=Lys;anticodon=CTT;gene_biotype=tRNA;
contig16_pilon	tRNAscan-SE	exon	24249	24287	.	+	.	ID=contig16_pilon.trna17.exon1;Parent=contig16_pilon.trna17;
contig16_pilon	tRNAscan-SE	exon	24297	24332	.	+	.	ID=contig16_pilon.trna17.exon2;Parent=contig16_pilon.trna17;
contig16_pilon	tRNAscan-SE	tRNA	24422	24492	73.5	-	.	ID=contig16_pilon.trna108;Name=contig16_pilon.tRNA108-GlyGCC;isotype=Gly;anticodon=GCC;gene_biotype=tRNA;
contig16_pilon	tRNAscan-SE	exon	24422	24492	.	-	.	ID=contig16_pilon.trna108.exon1;Parent=contig16_pilon.trna108;
contig16_pilon	tRNAscan-SE	tRNA	24771	24856	57.0	+	.	ID=contig16_pilon.trna18;Name=contig16_pilon.tRNA18-IleAAT;isotype=Ile;anticodon=AAT;gene_biotype=tRNA;
contig16_pilon	tRNAscan-SE	exon	24771	24808	.	+	.	ID=contig16_pilon.trna18.exon1;Parent=contig16_pilon.trna18;
contig16_pilon	tRNAscan-SE	exon	24821	24856	.	+	.	ID=contig16_pilon.trna18.exon2;Parent=contig16_pilon.trna18;
contig16_pilon	tRNAscan-SE	tRNA	25153	25248	65.2	-	.	ID=contig16_pilon.trna107;Name=contig16_pilon.tRNA107-GlnTTG;isotype=Gln;anticodon=TTG;gene_biotype=tRNA;
contig16_pilon	tRNAscan-SE	exon	25212	25248	.	-	.	ID=contig16_pilon.trna107.exon1;Parent=contig16_pilon.trna107;
contig16_pilon	tRNAscan-SE	exon	25153	25187	.	-	.	ID=contig16_pilon.trna107.exon2;Parent=contig16_pilon.trna107;
contig16_pilon	tRNAscan-SE	tRNA	26374	26443	47.6	-	.	ID=contig16_pilon.trna106;Name=contig16_pilon.tRNA106-GluCTC;isotype=Glu;anticodon=CTC;gene_biotype=tRNA;
contig16_pilon	tRNAscan-SE	exon	26374	26443	.	-	.	ID=contig16_pilon.trna106.exon1;Parent=contig16_pilon.trna106;
contig16_pilon	tRNAscan-SE	tRNA	26518	26624	52.5	-	.	ID=contig16_pilon.trna105;Name=contig16_pilon.tRNA105-ThrCGT;isotype=Thr;anticodon=CGT;gene_biotype=tRNA;
contig16_pilon	tRNAscan-SE	exon	26587	26624	.	-	.	ID=contig16_pilon.trna105.exon1;Parent=contig16_pilon.trna105;
contig16_pilon	tRNAscan-SE	exon	26518	26561	.	-	.	ID=contig16_pilon.trna105.exon2;Parent=contig16_pilon.trna105;
contig16_pilon	tRNAscan-SE	tRNA	26804	26877	81.5	-	.	ID=contig16_pilon.trna104;Name=contig16_pilon.tRNA104-AsnGTT;isotype=Asn;anticodon=GTT;gene_biotype=tRNA;
contig16_pilon	tRNAscan-SE	exon	26804	26877	.	-	.	ID=contig16_pilon.trna104.exon1;Parent=contig16_pilon.trna104;
contig16_pilon	tRNAscan-SE	tRNA	26901	26987	58.0	-	.	ID=contig16_pilon.trna103;Name=contig16_pilon.tRNA103-MetCAT;isotype=Met;anticodon=CAT;gene_biotype=tRNA;
contig16_pilon	tRNAscan-SE	exon	26950	26987	.	-	.	ID=contig16_pilon.trna103.exon1;Parent=contig16_pilon.trna103;
contig16_pilon	tRNAscan-SE	exon	26901	26936	.	-	.	ID=contig16_pilon.trna103.exon2;Parent=contig16_pilon.trna103;
contig16_pilon	tRNAscan-SE	tRNA	27234	27305	80.3	+	.	ID=contig16_pilon.trna19;Name=contig16_pilon.tRNA19-ThrAGT;isotype=Thr;anticodon=AGT;gene_biotype=tRNA;
contig16_pilon	tRNAscan-SE	exon	27234	27305	.	+	.	ID=contig16_pilon.trna19.exon1;Parent=contig16_pilon.trna19;
contig16_pilon	tRNAscan-SE	tRNA	27524	27593	54.1	+	.	ID=contig16_pilon.trna20;Name=contig16_pilon.tRNA20-AspGTC;isotype=Asp;anticodon=GTC;gene_biotype=tRNA;
contig16_pilon	tRNAscan-SE	exon	27524	27593	.	+	.	ID=contig16_pilon.trna20.exon1;Parent=contig16_pilon.trna20;
contig16_pilon	tRNAscan-SE	tRNA	27680	27761	79.9	+	.	ID=contig16_pilon.trna21;Name=contig16_pilon.tRNA21-SerAGA;isotype=Ser;anticodon=AGA;gene_biotype=tRNA;
contig16_pilon	tRNAscan-SE	exon	27680	27761	.	+	.	ID=contig16_pilon.trna21.exon1;Parent=contig16_pilon.trna21;
contig16_pilon	tRNAscan-SE	tRNA	27993	28076	60.8	-	.	ID=contig16_pilon.trna102;Name=contig16_pilon.tRNA102-ValAAC;isotype=Val;anticodon=AAC;gene_biotype=tRNA;
contig16_pilon	tRNAscan-SE	exon	28039	28076	.	-	.	ID=contig16_pilon.trna102.exon1;Parent=contig16_pilon.trna102;
contig16_pilon	tRNAscan-SE	exon	27993	28028	.	-	.	ID=contig16_pilon.trna102.exon2;Parent=contig16_pilon.trna102;
contig16_pilon	tRNAscan-SE	tRNA	28293	28378	49.8	-	.	ID=contig16_pilon.trna101;Name=contig16_pilon.tRNA101-AlaAGC;isotype=Ala;anticodon=AGC;gene_biotype=tRNA;
contig16_pilon	tRNAscan-SE	exon	28341	28378	.	-	.	ID=contig16_pilon.trna101.exon1;Parent=contig16_pilon.trna101;
contig16_pilon	tRNAscan-SE	exon	28293	28328	.	-	.	ID=contig16_pilon.trna101.exon2;Parent=contig16_pilon.trna101;
contig16_pilon	tRNAscan-SE	tRNA	29580	29668	57.7	-	.	ID=contig16_pilon.trna100;Name=contig16_pilon.tRNA100-TyrGTA;isotype=Tyr;anticodon=GTA;gene_biotype=tRNA;
contig16_pilon	tRNAscan-SE	exon	29631	29668	.	-	.	ID=contig16_pilon.trna100.exon1;Parent=contig16_pilon.trna100;
contig16_pilon	tRNAscan-SE	exon	29580	29615	.	-	.	ID=contig16_pilon.trna100.exon2;Parent=contig16_pilon.trna100;
contig16_pilon	tRNAscan-SE	tRNA	29742	29845	45.2	-	.	ID=contig16_pilon.trna99;Name=contig16_pilon.tRNA99-LeuAAG;isotype=Leu;anticodon=AAG;gene_biotype=tRNA;
contig16_pilon	tRNAscan-SE	exon	29809	29845	.	-	.	ID=contig16_pilon.trna99.exon1;Parent=contig16_pilon.trna99;
contig16_pilon	tRNAscan-SE	exon	29742	29783	.	-	.	ID=contig16_pilon.trna99.exon2;Parent=contig16_pilon.trna99;
contig16_pilon	tRNAscan-SE	tRNA	30238	30308	43.1	-	.	ID=contig16_pilon.trna98;Name=contig16_pilon.tRNA98-GluTTC;isotype=Glu;anticodon=TTC;gene_biotype=tRNA;
contig16_pilon	tRNAscan-SE	exon	30238	30308	.	-	.	ID=contig16_pilon.trna98.exon1;Parent=contig16_pilon.trna98;
contig16_pilon	tRNAscan-SE	tRNA	30382	30454	72.4	-	.	ID=contig16_pilon.trna97;Name=contig16_pilon.tRNA97-PheGAA;isotype=Phe;anticodon=GAA;gene_biotype=tRNA;
contig16_pilon	tRNAscan-SE	exon	30382	30454	.	-	.	ID=contig16_pilon.trna97.exon1;Parent=contig16_pilon.trna97;
contig16_pilon	tRNAscan-SE	tRNA	30611	30692	64.1	-	.	ID=contig16_pilon.trna96;Name=contig16_pilon.tRNA96-ArgACG;isotype=Arg;anticodon=ACG;gene_biotype=tRNA;
contig16_pilon	tRNAscan-SE	exon	30656	30692	.	-	.	ID=contig16_pilon.trna96.exon1;Parent=contig16_pilon.trna96;
contig16_pilon	tRNAscan-SE	exon	30611	30646	.	-	.	ID=contig16_pilon.trna96.exon2;Parent=contig16_pilon.trna96;
contig16_pilon	tRNAscan-SE	tRNA	31068	31151	75.0	+	.	ID=contig16_pilon.trna22;Name=contig16_pilon.tRNA22-LysCTT;isotype=Lys;anticodon=CTT;gene_biotype=tRNA;
contig16_pilon	tRNAscan-SE	exon	31068	31106	.	+	.	ID=contig16_pilon.trna22.exon1;Parent=contig16_pilon.trna22;
contig16_pilon	tRNAscan-SE	exon	31116	31151	.	+	.	ID=contig16_pilon.trna22.exon2;Parent=contig16_pilon.trna22;
contig16_pilon	tRNAscan-SE	tRNA	31241	31310	65.4	-	.	ID=contig16_pilon.trna95;Name=contig16_pilon.tRNA95-GlyGCC;isotype=Gly;anticodon=GCC;gene_biotype=tRNA;
contig16_pilon	tRNAscan-SE	exon	31241	31310	.	-	.	ID=contig16_pilon.trna95.exon1;Parent=contig16_pilon.trna95;
contig16_pilon	tRNAscan-SE	tRNA	31589	31674	57.0	+	.	ID=contig16_pilon.trna23;Name=contig16_pilon.tRNA23-IleAAT;isotype=Ile;anticodon=AAT;gene_biotype=tRNA;
contig16_pilon	tRNAscan-SE	exon	31589	31626	.	+	.	ID=contig16_pilon.trna23.exon1;Parent=contig16_pilon.trna23;
contig16_pilon	tRNAscan-SE	exon	31639	31674	.	+	.	ID=contig16_pilon.trna23.exon2;Parent=contig16_pilon.trna23;
contig16_pilon	tRNAscan-SE	tRNA	31971	32066	65.2	-	.	ID=contig16_pilon.trna94;Name=contig16_pilon.tRNA94-GlnTTG;isotype=Gln;anticodon=TTG;gene_biotype=tRNA;
contig16_pilon	tRNAscan-SE	exon	32030	32066	.	-	.	ID=contig16_pilon.trna94.exon1;Parent=contig16_pilon.trna94;
contig16_pilon	tRNAscan-SE	exon	31971	32005	.	-	.	ID=contig16_pilon.trna94.exon2;Parent=contig16_pilon.trna94;
contig16_pilon	tRNAscan-SE	tRNA	33191	33260	47.6	-	.	ID=contig16_pilon.trna93;Name=contig16_pilon.tRNA93-GluCTC;isotype=Glu;anticodon=CTC;gene_biotype=tRNA;
contig16_pilon	tRNAscan-SE	exon	33191	33260	.	-	.	ID=contig16_pilon.trna93.exon1;Parent=contig16_pilon.trna93;
contig16_pilon	tRNAscan-SE	tRNA	33335	33443	57.8	-	.	ID=contig16_pilon.trna92;Name=contig16_pilon.tRNA92-LeuCAA;isotype=Leu;anticodon=CAA;gene_biotype=tRNA;
contig16_pilon	tRNAscan-SE	exon	33406	33443	.	-	.	ID=contig16_pilon.trna92.exon1;Parent=contig16_pilon.trna92;
contig16_pilon	tRNAscan-SE	exon	33335	33378	.	-	.	ID=contig16_pilon.trna92.exon2;Parent=contig16_pilon.trna92;
contig16_pilon	tRNAscan-SE	tRNA	33622	33695	81.5	-	.	ID=contig16_pilon.trna91;Name=contig16_pilon.tRNA91-AsnGTT;isotype=Asn;anticodon=GTT;gene_biotype=tRNA;
contig16_pilon	tRNAscan-SE	exon	33622	33695	.	-	.	ID=contig16_pilon.trna91.exon1;Parent=contig16_pilon.trna91;
contig16_pilon	tRNAscan-SE	tRNA	33719	33806	57.8	-	.	ID=contig16_pilon.trna90;Name=contig16_pilon.tRNA90-MetCAT;isotype=Met;anticodon=CAT;gene_biotype=tRNA;
contig16_pilon	tRNAscan-SE	exon	33769	33806	.	-	.	ID=contig16_pilon.trna90.exon1;Parent=contig16_pilon.trna90;
contig16_pilon	tRNAscan-SE	exon	33719	33754	.	-	.	ID=contig16_pilon.trna90.exon2;Parent=contig16_pilon.trna90;
contig16_pilon	tRNAscan-SE	tRNA	34057	34128	80.3	+	.	ID=contig16_pilon.trna24;Name=contig16_pilon.tRNA24-ThrAGT;isotype=Thr;anticodon=AGT;gene_biotype=tRNA;
contig16_pilon	tRNAscan-SE	exon	34057	34128	.	+	.	ID=contig16_pilon.trna24.exon1;Parent=contig16_pilon.trna24;
contig16_pilon	tRNAscan-SE	tRNA	34348	34418	62.7	+	.	ID=contig16_pilon.trna25;Name=contig16_pilon.tRNA25-AspGTC;isotype=Asp;anticodon=GTC;gene_biotype=tRNA;
contig16_pilon	tRNAscan-SE	exon	34348	34418	.	+	.	ID=contig16_pilon.trna25.exon1;Parent=contig16_pilon.trna25;
contig16_pilon	tRNAscan-SE	tRNA	34507	34588	79.9	+	.	ID=contig16_pilon.trna26;Name=contig16_pilon.tRNA26-SerAGA;isotype=Ser;anticodon=AGA;gene_biotype=tRNA;
contig16_pilon	tRNAscan-SE	exon	34507	34588	.	+	.	ID=contig16_pilon.trna26.exon1;Parent=contig16_pilon.trna26;
contig16_pilon	tRNAscan-SE	tRNA	34820	34903	60.8	-	.	ID=contig16_pilon.trna89;Name=contig16_pilon.tRNA89-ValAAC;isotype=Val;anticodon=AAC;gene_biotype=tRNA;
contig16_pilon	tRNAscan-SE	exon	34866	34903	.	-	.	ID=contig16_pilon.trna89.exon1;Parent=contig16_pilon.trna89;
contig16_pilon	tRNAscan-SE	exon	34820	34855	.	-	.	ID=contig16_pilon.trna89.exon2;Parent=contig16_pilon.trna89;
contig16_pilon	tRNAscan-SE	tRNA	35120	35205	49.8	-	.	ID=contig16_pilon.trna88;Name=contig16_pilon.tRNA88-AlaAGC;isotype=Ala;anticodon=AGC;gene_biotype=tRNA;
contig16_pilon	tRNAscan-SE	exon	35168	35205	.	-	.	ID=contig16_pilon.trna88.exon1;Parent=contig16_pilon.trna88;
contig16_pilon	tRNAscan-SE	exon	35120	35155	.	-	.	ID=contig16_pilon.trna88.exon2;Parent=contig16_pilon.trna88;
contig16_pilon	tRNAscan-SE	tRNA	36414	36502	57.7	-	.	ID=contig16_pilon.trna87;Name=contig16_pilon.tRNA87-TyrGTA;isotype=Tyr;anticodon=GTA;gene_biotype=tRNA;
contig16_pilon	tRNAscan-SE	exon	36465	36502	.	-	.	ID=contig16_pilon.trna87.exon1;Parent=contig16_pilon.trna87;
contig16_pilon	tRNAscan-SE	exon	36414	36449	.	-	.	ID=contig16_pilon.trna87.exon2;Parent=contig16_pilon.trna87;
contig16_pilon	tRNAscan-SE	tRNA	36577	36680	45.2	-	.	ID=contig16_pilon.trna86;Name=contig16_pilon.tRNA86-LeuAAG;isotype=Leu;anticodon=AAG;gene_biotype=tRNA;
contig16_pilon	tRNAscan-SE	exon	36644	36680	.	-	.	ID=contig16_pilon.trna86.exon1;Parent=contig16_pilon.trna86;
contig16_pilon	tRNAscan-SE	exon	36577	36618	.	-	.	ID=contig16_pilon.trna86.exon2;Parent=contig16_pilon.trna86;
contig16_pilon	tRNAscan-SE	tRNA	42655	42725	43.1	-	.	ID=contig16_pilon.trna85;Name=contig16_pilon.tRNA85-GluTTC;isotype=Glu;anticodon=TTC;gene_biotype=tRNA;
contig16_pilon	tRNAscan-SE	exon	42655	42725	.	-	.	ID=contig16_pilon.trna85.exon1;Parent=contig16_pilon.trna85;
contig16_pilon	tRNAscan-SE	tRNA	42799	42871	72.4	-	.	ID=contig16_pilon.trna84;Name=contig16_pilon.tRNA84-PheGAA;isotype=Phe;anticodon=GAA;gene_biotype=tRNA;
contig16_pilon	tRNAscan-SE	exon	42799	42871	.	-	.	ID=contig16_pilon.trna84.exon1;Parent=contig16_pilon.trna84;
contig16_pilon	tRNAscan-SE	tRNA	43031	43112	64.1	-	.	ID=contig16_pilon.trna83;Name=contig16_pilon.tRNA83-ArgACG;isotype=Arg;anticodon=ACG;gene_biotype=tRNA;
contig16_pilon	tRNAscan-SE	exon	43076	43112	.	-	.	ID=contig16_pilon.trna83.exon1;Parent=contig16_pilon.trna83;
contig16_pilon	tRNAscan-SE	exon	43031	43066	.	-	.	ID=contig16_pilon.trna83.exon2;Parent=contig16_pilon.trna83;
contig16_pilon	tRNAscan-SE	tRNA	43487	43570	75.0	+	.	ID=contig16_pilon.trna27;Name=contig16_pilon.tRNA27-LysCTT;isotype=Lys;anticodon=CTT;gene_biotype=tRNA;
contig16_pilon	tRNAscan-SE	exon	43487	43525	.	+	.	ID=contig16_pilon.trna27.exon1;Parent=contig16_pilon.trna27;
contig16_pilon	tRNAscan-SE	exon	43535	43570	.	+	.	ID=contig16_pilon.trna27.exon2;Parent=contig16_pilon.trna27;
contig16_pilon	tRNAscan-SE	tRNA	43662	43732	73.5	-	.	ID=contig16_pilon.trna82;Name=contig16_pilon.tRNA82-GlyGCC;isotype=Gly;anticodon=GCC;gene_biotype=tRNA;
contig16_pilon	tRNAscan-SE	exon	43662	43732	.	-	.	ID=contig16_pilon.trna82.exon1;Parent=contig16_pilon.trna82;
contig16_pilon	tRNAscan-SE	tRNA	44013	44098	57.0	+	.	ID=contig16_pilon.trna28;Name=contig16_pilon.tRNA28-IleAAT;isotype=Ile;anticodon=AAT;gene_biotype=tRNA;
contig16_pilon	tRNAscan-SE	exon	44013	44050	.	+	.	ID=contig16_pilon.trna28.exon1;Parent=contig16_pilon.trna28;
contig16_pilon	tRNAscan-SE	exon	44063	44098	.	+	.	ID=contig16_pilon.trna28.exon2;Parent=contig16_pilon.trna28;
contig16_pilon	tRNAscan-SE	tRNA	44395	44490	65.2	-	.	ID=contig16_pilon.trna81;Name=contig16_pilon.tRNA81-GlnTTG;isotype=Gln;anticodon=TTG;gene_biotype=tRNA;
contig16_pilon	tRNAscan-SE	exon	44454	44490	.	-	.	ID=contig16_pilon.trna81.exon1;Parent=contig16_pilon.trna81;
contig16_pilon	tRNAscan-SE	exon	44395	44429	.	-	.	ID=contig16_pilon.trna81.exon2;Parent=contig16_pilon.trna81;
contig16_pilon	tRNAscan-SE	tRNA	45617	45686	47.6	-	.	ID=contig16_pilon.trna80;Name=contig16_pilon.tRNA80-GluCTC;isotype=Glu;anticodon=CTC;gene_biotype=tRNA;
contig16_pilon	tRNAscan-SE	exon	45617	45686	.	-	.	ID=contig16_pilon.trna80.exon1;Parent=contig16_pilon.trna80;
contig16_pilon	tRNAscan-SE	tRNA	45761	45866	36.8	-	.	ID=contig16_pilon.trna79;Name=contig16_pilon.tRNA79-ThrCGT;isotype=Thr;anticodon=CGT;gene_biotype=tRNA;
contig16_pilon	tRNAscan-SE	exon	45829	45866	.	-	.	ID=contig16_pilon.trna79.exon1;Parent=contig16_pilon.trna79;
contig16_pilon	tRNAscan-SE	exon	45761	45803	.	-	.	ID=contig16_pilon.trna79.exon2;Parent=contig16_pilon.trna79;
contig16_pilon	tRNAscan-SE	tRNA	46045	46118	81.5	-	.	ID=contig16_pilon.trna78;Name=contig16_pilon.tRNA78-AsnGTT;isotype=Asn;anticodon=GTT;gene_biotype=tRNA;
contig16_pilon	tRNAscan-SE	exon	46045	46118	.	-	.	ID=contig16_pilon.trna78.exon1;Parent=contig16_pilon.trna78;
contig16_pilon	tRNAscan-SE	tRNA	46142	46229	57.8	-	.	ID=contig16_pilon.trna77;Name=contig16_pilon.tRNA77-MetCAT;isotype=Met;anticodon=CAT;gene_biotype=tRNA;
contig16_pilon	tRNAscan-SE	exon	46192	46229	.	-	.	ID=contig16_pilon.trna77.exon1;Parent=contig16_pilon.trna77;
contig16_pilon	tRNAscan-SE	exon	46142	46177	.	-	.	ID=contig16_pilon.trna77.exon2;Parent=contig16_pilon.trna77;
contig16_pilon	tRNAscan-SE	tRNA	46478	46549	80.3	+	.	ID=contig16_pilon.trna29;Name=contig16_pilon.tRNA29-ThrAGT;isotype=Thr;anticodon=AGT;gene_biotype=tRNA;
contig16_pilon	tRNAscan-SE	exon	46478	46549	.	+	.	ID=contig16_pilon.trna29.exon1;Parent=contig16_pilon.trna29;
contig16_pilon	tRNAscan-SE	tRNA	46767	46837	38.4	+	.	ID=contig16_pilon.trna30;Name=contig16_pilon.tRNA30-AspGTC;isotype=Asp;anticodon=GTC;gene_biotype=tRNA;
contig16_pilon	tRNAscan-SE	exon	46767	46837	.	+	.	ID=contig16_pilon.trna30.exon1;Parent=contig16_pilon.trna30;
contig16_pilon	tRNAscan-SE	tRNA	46923	47004	79.9	+	.	ID=contig16_pilon.trna31;Name=contig16_pilon.tRNA31-SerAGA;isotype=Ser;anticodon=AGA;gene_biotype=tRNA;
contig16_pilon	tRNAscan-SE	exon	46923	47004	.	+	.	ID=contig16_pilon.trna31.exon1;Parent=contig16_pilon.trna31;
contig16_pilon	tRNAscan-SE	tRNA	47236	47319	60.8	-	.	ID=contig16_pilon.trna76;Name=contig16_pilon.tRNA76-ValAAC;isotype=Val;anticodon=AAC;gene_biotype=tRNA;
contig16_pilon	tRNAscan-SE	exon	47282	47319	.	-	.	ID=contig16_pilon.trna76.exon1;Parent=contig16_pilon.trna76;
contig16_pilon	tRNAscan-SE	exon	47236	47271	.	-	.	ID=contig16_pilon.trna76.exon2;Parent=contig16_pilon.trna76;
contig16_pilon	tRNAscan-SE	tRNA	47535	47620	49.8	-	.	ID=contig16_pilon.trna75;Name=contig16_pilon.tRNA75-AlaAGC;isotype=Ala;anticodon=AGC;gene_biotype=tRNA;
contig16_pilon	tRNAscan-SE	exon	47583	47620	.	-	.	ID=contig16_pilon.trna75.exon1;Parent=contig16_pilon.trna75;
contig16_pilon	tRNAscan-SE	exon	47535	47570	.	-	.	ID=contig16_pilon.trna75.exon2;Parent=contig16_pilon.trna75;
contig16_pilon	tRNAscan-SE	tRNA	48820	48908	57.7	-	.	ID=contig16_pilon.trna74;Name=contig16_pilon.tRNA74-TyrGTA;isotype=Tyr;anticodon=GTA;gene_biotype=tRNA;
contig16_pilon	tRNAscan-SE	exon	48871	48908	.	-	.	ID=contig16_pilon.trna74.exon1;Parent=contig16_pilon.trna74;
contig16_pilon	tRNAscan-SE	exon	48820	48855	.	-	.	ID=contig16_pilon.trna74.exon2;Parent=contig16_pilon.trna74;
contig16_pilon	tRNAscan-SE	tRNA	48981	49084	35.6	-	.	ID=contig16_pilon.trna73;Name=contig16_pilon.tRNA73-LeuAAG;isotype=Leu;anticodon=AAG;gene_biotype=tRNA;
contig16_pilon	tRNAscan-SE	exon	49048	49084	.	-	.	ID=contig16_pilon.trna73.exon1;Parent=contig16_pilon.trna73;
contig16_pilon	tRNAscan-SE	exon	48981	49022	.	-	.	ID=contig16_pilon.trna73.exon2;Parent=contig16_pilon.trna73;
contig16_pilon	tRNAscan-SE	tRNA	49475	49545	43.1	-	.	ID=contig16_pilon.trna72;Name=contig16_pilon.tRNA72-GluTTC;isotype=Glu;anticodon=TTC;gene_biotype=tRNA;
contig16_pilon	tRNAscan-SE	exon	49475	49545	.	-	.	ID=contig16_pilon.trna72.exon1;Parent=contig16_pilon.trna72;
contig16_pilon	tRNAscan-SE	tRNA	49620	49692	72.4	-	.	ID=contig16_pilon.trna71;Name=contig16_pilon.tRNA71-PheGAA;isotype=Phe;anticodon=GAA;gene_biotype=tRNA;
contig16_pilon	tRNAscan-SE	exon	49620	49692	.	-	.	ID=contig16_pilon.trna71.exon1;Parent=contig16_pilon.trna71;
contig16_pilon	tRNAscan-SE	tRNA	49849	49930	64.1	-	.	ID=contig16_pilon.trna70;Name=contig16_pilon.tRNA70-ArgACG;isotype=Arg;anticodon=ACG;gene_biotype=tRNA;
contig16_pilon	tRNAscan-SE	exon	49894	49930	.	-	.	ID=contig16_pilon.trna70.exon1;Parent=contig16_pilon.trna70;
contig16_pilon	tRNAscan-SE	exon	49849	49884	.	-	.	ID=contig16_pilon.trna70.exon2;Parent=contig16_pilon.trna70;
contig16_pilon	tRNAscan-SE	tRNA	50306	50389	75.0	+	.	ID=contig16_pilon.trna32;Name=contig16_pilon.tRNA32-LysCTT;isotype=Lys;anticodon=CTT;gene_biotype=tRNA;
contig16_pilon	tRNAscan-SE	exon	50306	50344	.	+	.	ID=contig16_pilon.trna32.exon1;Parent=contig16_pilon.trna32;
contig16_pilon	tRNAscan-SE	exon	50354	50389	.	+	.	ID=contig16_pilon.trna32.exon2;Parent=contig16_pilon.trna32;
contig16_pilon	tRNAscan-SE	tRNA	50478	50547	58.1	-	.	ID=contig16_pilon.trna69;Name=contig16_pilon.tRNA69-GlyGCC;isotype=Gly;anticodon=GCC;gene_biotype=tRNA;
contig16_pilon	tRNAscan-SE	exon	50478	50547	.	-	.	ID=contig16_pilon.trna69.exon1;Parent=contig16_pilon.trna69;
contig16_pilon	tRNAscan-SE	tRNA	50826	50911	57.0	+	.	ID=contig16_pilon.trna33;Name=contig16_pilon.tRNA33-IleAAT;isotype=Ile;anticodon=AAT;gene_biotype=tRNA;
contig16_pilon	tRNAscan-SE	exon	50826	50863	.	+	.	ID=contig16_pilon.trna33.exon1;Parent=contig16_pilon.trna33;
contig16_pilon	tRNAscan-SE	exon	50876	50911	.	+	.	ID=contig16_pilon.trna33.exon2;Parent=contig16_pilon.trna33;
contig16_pilon	tRNAscan-SE	tRNA	51208	51303	65.2	-	.	ID=contig16_pilon.trna68;Name=contig16_pilon.tRNA68-GlnTTG;isotype=Gln;anticodon=TTG;gene_biotype=tRNA;
contig16_pilon	tRNAscan-SE	exon	51267	51303	.	-	.	ID=contig16_pilon.trna68.exon1;Parent=contig16_pilon.trna68;
contig16_pilon	tRNAscan-SE	exon	51208	51242	.	-	.	ID=contig16_pilon.trna68.exon2;Parent=contig16_pilon.trna68;
contig16_pilon	tRNAscan-SE	tRNA	52659	52728	47.6	-	.	ID=contig16_pilon.trna67;Name=contig16_pilon.tRNA67-GluCTC;isotype=Glu;anticodon=CTC;gene_biotype=tRNA;
contig16_pilon	tRNAscan-SE	exon	52659	52728	.	-	.	ID=contig16_pilon.trna67.exon1;Parent=contig16_pilon.trna67;
contig16_pilon	tRNAscan-SE	tRNA	52803	52909	52.5	-	.	ID=contig16_pilon.trna66;Name=contig16_pilon.tRNA66-ThrCGT;isotype=Thr;anticodon=CGT;gene_biotype=tRNA;
contig16_pilon	tRNAscan-SE	exon	52872	52909	.	-	.	ID=contig16_pilon.trna66.exon1;Parent=contig16_pilon.trna66;
contig16_pilon	tRNAscan-SE	exon	52803	52846	.	-	.	ID=contig16_pilon.trna66.exon2;Parent=contig16_pilon.trna66;
contig16_pilon	tRNAscan-SE	tRNA	53089	53161	69.8	-	.	ID=contig16_pilon.trna65;Name=contig16_pilon.tRNA65-AsnGTT;isotype=Asn;anticodon=GTT;gene_biotype=tRNA;
contig16_pilon	tRNAscan-SE	exon	53089	53161	.	-	.	ID=contig16_pilon.trna65.exon1;Parent=contig16_pilon.trna65;
contig16_pilon	tRNAscan-SE	tRNA	53185	53270	54.2	-	.	ID=contig16_pilon.trna64;Name=contig16_pilon.tRNA64-UndetNNN;isotype=Undet;anticodon=NNN;gene_biotype=tRNA;
contig16_pilon	tRNAscan-SE	exon	53185	53270	.	-	.	ID=contig16_pilon.trna64.exon1;Parent=contig16_pilon.trna64;
contig16_pilon	tRNAscan-SE	tRNA	53516	53587	80.3	+	.	ID=contig16_pilon.trna34;Name=contig16_pilon.tRNA34-ThrAGT;isotype=Thr;anticodon=AGT;gene_biotype=tRNA;
contig16_pilon	tRNAscan-SE	exon	53516	53587	.	+	.	ID=contig16_pilon.trna34.exon1;Parent=contig16_pilon.trna34;
contig16_pilon	tRNAscan-SE	tRNA	53802	53873	53.4	+	.	ID=contig16_pilon.trna35;Name=contig16_pilon.tRNA35-AspGTC;isotype=Asp;anticodon=GTC;gene_biotype=tRNA;
contig16_pilon	tRNAscan-SE	exon	53802	53873	.	+	.	ID=contig16_pilon.trna35.exon1;Parent=contig16_pilon.trna35;
contig16_pilon	tRNAscan-SE	tRNA	53959	54040	79.9	+	.	ID=contig16_pilon.trna36;Name=contig16_pilon.tRNA36-SerAGA;isotype=Ser;anticodon=AGA;gene_biotype=tRNA;
contig16_pilon	tRNAscan-SE	exon	53959	54040	.	+	.	ID=contig16_pilon.trna36.exon1;Parent=contig16_pilon.trna36;
contig16_pilon	tRNAscan-SE	tRNA	54270	54353	60.8	-	.	ID=contig16_pilon.trna63;Name=contig16_pilon.tRNA63-ValAAC;isotype=Val;anticodon=AAC;gene_biotype=tRNA;
contig16_pilon	tRNAscan-SE	exon	54316	54353	.	-	.	ID=contig16_pilon.trna63.exon1;Parent=contig16_pilon.trna63;
contig16_pilon	tRNAscan-SE	exon	54270	54305	.	-	.	ID=contig16_pilon.trna63.exon2;Parent=contig16_pilon.trna63;
contig16_pilon	tRNAscan-SE	tRNA	54568	54653	49.8	-	.	ID=contig16_pilon.trna62;Name=contig16_pilon.tRNA62-AlaAGC;isotype=Ala;anticodon=AGC;gene_biotype=tRNA;
contig16_pilon	tRNAscan-SE	exon	54616	54653	.	-	.	ID=contig16_pilon.trna62.exon1;Parent=contig16_pilon.trna62;
contig16_pilon	tRNAscan-SE	exon	54568	54603	.	-	.	ID=contig16_pilon.trna62.exon2;Parent=contig16_pilon.trna62;
contig16_pilon	tRNAscan-SE	tRNA	55858	55946	57.7	-	.	ID=contig16_pilon.trna61;Name=contig16_pilon.tRNA61-TyrGTA;isotype=Tyr;anticodon=GTA;gene_biotype=tRNA;
contig16_pilon	tRNAscan-SE	exon	55909	55946	.	-	.	ID=contig16_pilon.trna61.exon1;Parent=contig16_pilon.trna61;
contig16_pilon	tRNAscan-SE	exon	55858	55893	.	-	.	ID=contig16_pilon.trna61.exon2;Parent=contig16_pilon.trna61;
contig16_pilon	tRNAscan-SE	tRNA	56018	56121	35.6	-	.	ID=contig16_pilon.trna60;Name=contig16_pilon.tRNA60-LeuAAG;isotype=Leu;anticodon=AAG;gene_biotype=tRNA;
contig16_pilon	tRNAscan-SE	exon	56085	56121	.	-	.	ID=contig16_pilon.trna60.exon1;Parent=contig16_pilon.trna60;
contig16_pilon	tRNAscan-SE	exon	56018	56059	.	-	.	ID=contig16_pilon.trna60.exon2;Parent=contig16_pilon.trna60;
contig16_pilon	tRNAscan-SE	tRNA	56511	56581	43.1	-	.	ID=contig16_pilon.trna59;Name=contig16_pilon.tRNA59-GluTTC;isotype=Glu;anticodon=TTC;gene_biotype=tRNA;
contig16_pilon	tRNAscan-SE	exon	56511	56581	.	-	.	ID=contig16_pilon.trna59.exon1;Parent=contig16_pilon.trna59;
contig16_pilon	tRNAscan-SE	tRNA	56655	56727	72.4	-	.	ID=contig16_pilon.trna58;Name=contig16_pilon.tRNA58-PheGAA;isotype=Phe;anticodon=GAA;gene_biotype=tRNA;
contig16_pilon	tRNAscan-SE	exon	56655	56727	.	-	.	ID=contig16_pilon.trna58.exon1;Parent=contig16_pilon.trna58;
contig16_pilon	tRNAscan-SE	tRNA	56885	56966	64.1	-	.	ID=contig16_pilon.trna57;Name=contig16_pilon.tRNA57-ArgACG;isotype=Arg;anticodon=ACG;gene_biotype=tRNA;
contig16_pilon	tRNAscan-SE	exon	56930	56966	.	-	.	ID=contig16_pilon.trna57.exon1;Parent=contig16_pilon.trna57;
contig16_pilon	tRNAscan-SE	exon	56885	56920	.	-	.	ID=contig16_pilon.trna57.exon2;Parent=contig16_pilon.trna57;
contig16_pilon	tRNAscan-SE	tRNA	57342	57425	75.0	+	.	ID=contig16_pilon.trna37;Name=contig16_pilon.tRNA37-LysCTT;isotype=Lys;anticodon=CTT;gene_biotype=tRNA;
contig16_pilon	tRNAscan-SE	exon	57342	57380	.	+	.	ID=contig16_pilon.trna37.exon1;Parent=contig16_pilon.trna37;
contig16_pilon	tRNAscan-SE	exon	57390	57425	.	+	.	ID=contig16_pilon.trna37.exon2;Parent=contig16_pilon.trna37;
contig16_pilon	tRNAscan-SE	tRNA	57514	57583	58.1	-	.	ID=contig16_pilon.trna56;Name=contig16_pilon.tRNA56-GlyGCC;isotype=Gly;anticodon=GCC;gene_biotype=tRNA;
contig16_pilon	tRNAscan-SE	exon	57514	57583	.	-	.	ID=contig16_pilon.trna56.exon1;Parent=contig16_pilon.trna56;
contig16_pilon	tRNAscan-SE	tRNA	57861	57946	57.0	+	.	ID=contig16_pilon.trna38;Name=contig16_pilon.tRNA38-IleAAT;isotype=Ile;anticodon=AAT;gene_biotype=tRNA;
contig16_pilon	tRNAscan-SE	exon	57861	57898	.	+	.	ID=contig16_pilon.trna38.exon1;Parent=contig16_pilon.trna38;
contig16_pilon	tRNAscan-SE	exon	57911	57946	.	+	.	ID=contig16_pilon.trna38.exon2;Parent=contig16_pilon.trna38;
contig16_pilon	tRNAscan-SE	tRNA	58243	58338	65.2	-	.	ID=contig16_pilon.trna55;Name=contig16_pilon.tRNA55-GlnTTG;isotype=Gln;anticodon=TTG;gene_biotype=tRNA;
contig16_pilon	tRNAscan-SE	exon	58302	58338	.	-	.	ID=contig16_pilon.trna55.exon1;Parent=contig16_pilon.trna55;
contig16_pilon	tRNAscan-SE	exon	58243	58277	.	-	.	ID=contig16_pilon.trna55.exon2;Parent=contig16_pilon.trna55;
contig16_pilon	tRNAscan-SE	tRNA	59449	59518	47.6	-	.	ID=contig16_pilon.trna54;Name=contig16_pilon.tRNA54-GluCTC;isotype=Glu;anticodon=CTC;gene_biotype=tRNA;
contig16_pilon	tRNAscan-SE	exon	59449	59518	.	-	.	ID=contig16_pilon.trna54.exon1;Parent=contig16_pilon.trna54;
contig16_pilon	tRNAscan-SE	tRNA	59593	59700	42.3	-	.	ID=contig16_pilon.trna53;Name=contig16_pilon.tRNA53-LeuCAA;isotype=Leu;anticodon=CAA;gene_biotype=tRNA;
contig16_pilon	tRNAscan-SE	exon	59663	59700	.	-	.	ID=contig16_pilon.trna53.exon1;Parent=contig16_pilon.trna53;
contig16_pilon	tRNAscan-SE	exon	59593	59635	.	-	.	ID=contig16_pilon.trna53.exon2;Parent=contig16_pilon.trna53;
contig16_pilon	tRNAscan-SE	tRNA	59879	59951	66.0	-	.	ID=contig16_pilon.trna52;Name=contig16_pilon.tRNA52-AsnGTT;isotype=Asn;anticodon=GTT;gene_biotype=tRNA;
contig16_pilon	tRNAscan-SE	exon	59879	59951	.	-	.	ID=contig16_pilon.trna52.exon1;Parent=contig16_pilon.trna52;
contig16_pilon	tRNAscan-SE	tRNA	59975	60061	58.0	-	.	ID=contig16_pilon.trna51;Name=contig16_pilon.tRNA51-MetCAT;isotype=Met;anticodon=CAT;gene_biotype=tRNA;
contig16_pilon	tRNAscan-SE	exon	60024	60061	.	-	.	ID=contig16_pilon.trna51.exon1;Parent=contig16_pilon.trna51;
contig16_pilon	tRNAscan-SE	exon	59975	60010	.	-	.	ID=contig16_pilon.trna51.exon2;Parent=contig16_pilon.trna51;
contig16_pilon	tRNAscan-SE	tRNA	60304	60375	80.3	+	.	ID=contig16_pilon.trna39;Name=contig16_pilon.tRNA39-ThrAGT;isotype=Thr;anticodon=AGT;gene_biotype=tRNA;
contig16_pilon	tRNAscan-SE	exon	60304	60375	.	+	.	ID=contig16_pilon.trna39.exon1;Parent=contig16_pilon.trna39;
contig16_pilon	tRNAscan-SE	tRNA	60593	60662	47.0	+	.	ID=contig16_pilon.trna40;Name=contig16_pilon.tRNA40-AspGTC;isotype=Asp;anticodon=GTC;gene_biotype=tRNA;
contig16_pilon	tRNAscan-SE	exon	60593	60662	.	+	.	ID=contig16_pilon.trna40.exon1;Parent=contig16_pilon.trna40;
contig16_pilon	tRNAscan-SE	tRNA	60748	60829	79.9	+	.	ID=contig16_pilon.trna41;Name=contig16_pilon.tRNA41-SerAGA;isotype=Ser;anticodon=AGA;gene_biotype=tRNA;
contig16_pilon	tRNAscan-SE	exon	60748	60829	.	+	.	ID=contig16_pilon.trna41.exon1;Parent=contig16_pilon.trna41;
contig16_pilon	tRNAscan-SE	tRNA	61060	61143	60.8	-	.	ID=contig16_pilon.trna50;Name=contig16_pilon.tRNA50-ValAAC;isotype=Val;anticodon=AAC;gene_biotype=tRNA;
contig16_pilon	tRNAscan-SE	exon	61106	61143	.	-	.	ID=contig16_pilon.trna50.exon1;Parent=contig16_pilon.trna50;
contig16_pilon	tRNAscan-SE	exon	61060	61095	.	-	.	ID=contig16_pilon.trna50.exon2;Parent=contig16_pilon.trna50;
contig16_pilon	tRNAscan-SE	pseudogene	61349	61433	36.4	-	.	ID=contig16_pilon.trna49;Name=contig16_pilon.tRNA49-UndetNNN;isotype=Undet;anticodon=NNN;gene_biotype=pseudogene;
contig16_pilon	tRNAscan-SE	exon	61349	61433	.	-	.	ID=contig16_pilon.trna49.exon1;Parent=contig16_pilon.trna49;
contig16_pilon	tRNAscan-SE	tRNA	62626	62710	43.5	-	.	ID=contig16_pilon.trna48;Name=contig16_pilon.tRNA48-TyrGTA;isotype=Tyr;anticodon=GTA;gene_biotype=tRNA;
contig16_pilon	tRNAscan-SE	exon	62677	62710	.	-	.	ID=contig16_pilon.trna48.exon1;Parent=contig16_pilon.trna48;
contig16_pilon	tRNAscan-SE	exon	62626	62661	.	-	.	ID=contig16_pilon.trna48.exon2;Parent=contig16_pilon.trna48;
contig16_pilon	tRNAscan-SE	tRNA	62781	62882	29.5	-	.	ID=contig16_pilon.trna47;Name=contig16_pilon.tRNA47-LeuAAG;isotype=Leu;anticodon=AAG;gene_biotype=tRNA;
contig16_pilon	tRNAscan-SE	exon	62846	62882	.	-	.	ID=contig16_pilon.trna47.exon1;Parent=contig16_pilon.trna47;
contig16_pilon	tRNAscan-SE	exon	62781	62821	.	-	.	ID=contig16_pilon.trna47.exon2;Parent=contig16_pilon.trna47;
contig16_pilon	tRNAscan-SE	pseudogene	63271	63341	40.5	-	.	ID=contig16_pilon.trna46;Name=contig16_pilon.tRNA46-GluTTC;isotype=Glu;anticodon=TTC;gene_biotype=pseudogene;
contig16_pilon	tRNAscan-SE	exon	63271	63341	.	-	.	ID=contig16_pilon.trna46.exon1;Parent=contig16_pilon.trna46;
contig16_pilon	tRNAscan-SE	tRNA	63416	63486	48.0	-	.	ID=contig16_pilon.trna45;Name=contig16_pilon.tRNA45-PheGAA;isotype=Phe;anticodon=GAA;gene_biotype=tRNA;
contig16_pilon	tRNAscan-SE	exon	63416	63486	.	-	.	ID=contig16_pilon.trna45.exon1;Parent=contig16_pilon.trna45;
contig16_pilon	tRNAscan-SE	tRNA	63643	63724	58.1	-	.	ID=contig16_pilon.trna44;Name=contig16_pilon.tRNA44-ArgACG;isotype=Arg;anticodon=ACG;gene_biotype=tRNA;
contig16_pilon	tRNAscan-SE	exon	63688	63724	.	-	.	ID=contig16_pilon.trna44.exon1;Parent=contig16_pilon.trna44;
contig16_pilon	tRNAscan-SE	exon	63643	63678	.	-	.	ID=contig16_pilon.trna44.exon2;Parent=contig16_pilon.trna44;
contig16_pilon	tRNAscan-SE	tRNA	64097	64181	68.1	+	.	ID=contig16_pilon.trna42;Name=contig16_pilon.tRNA42-LysCTT;isotype=Lys;anticodon=CTT;gene_biotype=tRNA;
contig16_pilon	tRNAscan-SE	exon	64097	64135	.	+	.	ID=contig16_pilon.trna42.exon1;Parent=contig16_pilon.trna42;
contig16_pilon	tRNAscan-SE	exon	64145	64181	.	+	.	ID=contig16_pilon.trna42.exon2;Parent=contig16_pilon.trna42;
contig16_pilon	tRNAscan-SE	tRNA	64264	64332	47.2	-	.	ID=contig16_pilon.trna43;Name=contig16_pilon.tRNA43-GlyGCC;isotype=Gly;anticodon=GCC;gene_biotype=tRNA;
contig16_pilon	tRNAscan-SE	exon	64264	64332	.	-	.	ID=contig16_pilon.trna43.exon1;Parent=contig16_pilon.trna43;
##gff-version 3
contig17_pilon	tRNAscan-SE	tRNA	317	388	68.9	-	.	ID=contig17_pilon.trna342;Name=contig17_pilon.tRNA342-GluCTC;isotype=Glu;anticodon=CTC;gene_biotype=tRNA;
contig17_pilon	tRNAscan-SE	exon	317	388	.	-	.	ID=contig17_pilon.trna342.exon1;Parent=contig17_pilon.trna342;
contig17_pilon	tRNAscan-SE	tRNA	463	571	47.9	-	.	ID=contig17_pilon.trna341;Name=contig17_pilon.tRNA341-ThrTGT;isotype=Thr;anticodon=TGT;gene_biotype=tRNA;
contig17_pilon	tRNAscan-SE	exon	534	571	.	-	.	ID=contig17_pilon.trna341.exon1;Parent=contig17_pilon.trna341;
contig17_pilon	tRNAscan-SE	exon	463	506	.	-	.	ID=contig17_pilon.trna341.exon2;Parent=contig17_pilon.trna341;
contig17_pilon	tRNAscan-SE	tRNA	750	823	81.5	-	.	ID=contig17_pilon.trna340;Name=contig17_pilon.tRNA340-AsnGTT;isotype=Asn;anticodon=GTT;gene_biotype=tRNA;
contig17_pilon	tRNAscan-SE	exon	750	823	.	-	.	ID=contig17_pilon.trna340.exon1;Parent=contig17_pilon.trna340;
contig17_pilon	tRNAscan-SE	tRNA	847	932	43.0	-	.	ID=contig17_pilon.trna339;Name=contig17_pilon.tRNA339-MetCAT;isotype=Met;anticodon=CAT;gene_biotype=tRNA;
contig17_pilon	tRNAscan-SE	exon	895	932	.	-	.	ID=contig17_pilon.trna339.exon1;Parent=contig17_pilon.trna339;
contig17_pilon	tRNAscan-SE	exon	847	881	.	-	.	ID=contig17_pilon.trna339.exon2;Parent=contig17_pilon.trna339;
contig17_pilon	tRNAscan-SE	tRNA	1178	1249	80.3	+	.	ID=contig17_pilon.trna1;Name=contig17_pilon.tRNA1-ThrAGT;isotype=Thr;anticodon=AGT;gene_biotype=tRNA;
contig17_pilon	tRNAscan-SE	exon	1178	1249	.	+	.	ID=contig17_pilon.trna1.exon1;Parent=contig17_pilon.trna1;
contig17_pilon	tRNAscan-SE	tRNA	1465	1534	29.1	+	.	ID=contig17_pilon.trna2;Name=contig17_pilon.tRNA2-AspGTC;isotype=Asp;anticodon=GTC;gene_biotype=tRNA;
contig17_pilon	tRNAscan-SE	exon	1465	1534	.	+	.	ID=contig17_pilon.trna2.exon1;Parent=contig17_pilon.trna2;
contig17_pilon	tRNAscan-SE	tRNA	1618	1699	79.9	+	.	ID=contig17_pilon.trna3;Name=contig17_pilon.tRNA3-SerAGA;isotype=Ser;anticodon=AGA;gene_biotype=tRNA;
contig17_pilon	tRNAscan-SE	exon	1618	1699	.	+	.	ID=contig17_pilon.trna3.exon1;Parent=contig17_pilon.trna3;
contig17_pilon	tRNAscan-SE	tRNA	1927	2010	60.8	-	.	ID=contig17_pilon.trna338;Name=contig17_pilon.tRNA338-ValAAC;isotype=Val;anticodon=AAC;gene_biotype=tRNA;
contig17_pilon	tRNAscan-SE	exon	1973	2010	.	-	.	ID=contig17_pilon.trna338.exon1;Parent=contig17_pilon.trna338;
contig17_pilon	tRNAscan-SE	exon	1927	1962	.	-	.	ID=contig17_pilon.trna338.exon2;Parent=contig17_pilon.trna338;
contig17_pilon	tRNAscan-SE	tRNA	2223	2308	43.6	-	.	ID=contig17_pilon.trna337;Name=contig17_pilon.tRNA337-AlaAGC;isotype=Ala;anticodon=AGC;gene_biotype=tRNA;
contig17_pilon	tRNAscan-SE	exon	2271	2308	.	-	.	ID=contig17_pilon.trna337.exon1;Parent=contig17_pilon.trna337;
contig17_pilon	tRNAscan-SE	exon	2223	2258	.	-	.	ID=contig17_pilon.trna337.exon2;Parent=contig17_pilon.trna337;
contig17_pilon	tRNAscan-SE	tRNA	3502	3590	57.7	-	.	ID=contig17_pilon.trna336;Name=contig17_pilon.tRNA336-TyrGTA;isotype=Tyr;anticodon=GTA;gene_biotype=tRNA;
contig17_pilon	tRNAscan-SE	exon	3553	3590	.	-	.	ID=contig17_pilon.trna336.exon1;Parent=contig17_pilon.trna336;
contig17_pilon	tRNAscan-SE	exon	3502	3537	.	-	.	ID=contig17_pilon.trna336.exon2;Parent=contig17_pilon.trna336;
contig17_pilon	tRNAscan-SE	tRNA	3665	3768	37.9	-	.	ID=contig17_pilon.trna335;Name=contig17_pilon.tRNA335-LeuAAG;isotype=Leu;anticodon=AAG;gene_biotype=tRNA;
contig17_pilon	tRNAscan-SE	exon	3732	3768	.	-	.	ID=contig17_pilon.trna335.exon1;Parent=contig17_pilon.trna335;
contig17_pilon	tRNAscan-SE	exon	3665	3706	.	-	.	ID=contig17_pilon.trna335.exon2;Parent=contig17_pilon.trna335;
contig17_pilon	tRNAscan-SE	tRNA	4158	4228	43.1	-	.	ID=contig17_pilon.trna334;Name=contig17_pilon.tRNA334-GluTTC;isotype=Glu;anticodon=TTC;gene_biotype=tRNA;
contig17_pilon	tRNAscan-SE	exon	4158	4228	.	-	.	ID=contig17_pilon.trna334.exon1;Parent=contig17_pilon.trna334;
contig17_pilon	tRNAscan-SE	tRNA	4302	4373	53.5	-	.	ID=contig17_pilon.trna333;Name=contig17_pilon.tRNA333-PheGAA;isotype=Phe;anticodon=GAA;gene_biotype=tRNA;
contig17_pilon	tRNAscan-SE	exon	4302	4373	.	-	.	ID=contig17_pilon.trna333.exon1;Parent=contig17_pilon.trna333;
contig17_pilon	tRNAscan-SE	tRNA	4530	4611	64.1	-	.	ID=contig17_pilon.trna332;Name=contig17_pilon.tRNA332-ArgACG;isotype=Arg;anticodon=ACG;gene_biotype=tRNA;
contig17_pilon	tRNAscan-SE	exon	4575	4611	.	-	.	ID=contig17_pilon.trna332.exon1;Parent=contig17_pilon.trna332;
contig17_pilon	tRNAscan-SE	exon	4530	4565	.	-	.	ID=contig17_pilon.trna332.exon2;Parent=contig17_pilon.trna332;
contig17_pilon	tRNAscan-SE	tRNA	4981	5064	69.5	+	.	ID=contig17_pilon.trna4;Name=contig17_pilon.tRNA4-LysCTT;isotype=Lys;anticodon=CTT;gene_biotype=tRNA;
contig17_pilon	tRNAscan-SE	exon	4981	5019	.	+	.	ID=contig17_pilon.trna4.exon1;Parent=contig17_pilon.trna4;
contig17_pilon	tRNAscan-SE	exon	5029	5064	.	+	.	ID=contig17_pilon.trna4.exon2;Parent=contig17_pilon.trna4;
contig17_pilon	tRNAscan-SE	tRNA	5151	5220	58.1	-	.	ID=contig17_pilon.trna331;Name=contig17_pilon.tRNA331-GlyGCC;isotype=Gly;anticodon=GCC;gene_biotype=tRNA;
contig17_pilon	tRNAscan-SE	exon	5151	5220	.	-	.	ID=contig17_pilon.trna331.exon1;Parent=contig17_pilon.trna331;
contig17_pilon	tRNAscan-SE	tRNA	5498	5583	57.0	+	.	ID=contig17_pilon.trna5;Name=contig17_pilon.tRNA5-IleAAT;isotype=Ile;anticodon=AAT;gene_biotype=tRNA;
contig17_pilon	tRNAscan-SE	exon	5498	5535	.	+	.	ID=contig17_pilon.trna5.exon1;Parent=contig17_pilon.trna5;
contig17_pilon	tRNAscan-SE	exon	5548	5583	.	+	.	ID=contig17_pilon.trna5.exon2;Parent=contig17_pilon.trna5;
contig17_pilon	tRNAscan-SE	tRNA	5876	5969	47.0	-	.	ID=contig17_pilon.trna330;Name=contig17_pilon.tRNA330-IleGAT;isotype=Ile;anticodon=GAT;gene_biotype=tRNA;
contig17_pilon	tRNAscan-SE	exon	5933	5969	.	-	.	ID=contig17_pilon.trna330.exon1;Parent=contig17_pilon.trna330;
contig17_pilon	tRNAscan-SE	exon	5876	5910	.	-	.	ID=contig17_pilon.trna330.exon2;Parent=contig17_pilon.trna330;
contig17_pilon	tRNAscan-SE	tRNA	7083	7152	37.3	-	.	ID=contig17_pilon.trna329;Name=contig17_pilon.tRNA329-GluCTC;isotype=Glu;anticodon=CTC;gene_biotype=tRNA;
contig17_pilon	tRNAscan-SE	exon	7083	7152	.	-	.	ID=contig17_pilon.trna329.exon1;Parent=contig17_pilon.trna329;
contig17_pilon	tRNAscan-SE	tRNA	7227	7331	32.4	-	.	ID=contig17_pilon.trna328;Name=contig17_pilon.tRNA328-ThrTGT;isotype=Thr;anticodon=TGT;gene_biotype=tRNA;
contig17_pilon	tRNAscan-SE	exon	7294	7331	.	-	.	ID=contig17_pilon.trna328.exon1;Parent=contig17_pilon.trna328;
contig17_pilon	tRNAscan-SE	exon	7227	7269	.	-	.	ID=contig17_pilon.trna328.exon2;Parent=contig17_pilon.trna328;
contig17_pilon	tRNAscan-SE	tRNA	7511	7578	53.0	-	.	ID=contig17_pilon.trna327;Name=contig17_pilon.tRNA327-AsnGTT;isotype=Asn;anticodon=GTT;gene_biotype=tRNA;
contig17_pilon	tRNAscan-SE	exon	7511	7578	.	-	.	ID=contig17_pilon.trna327.exon1;Parent=contig17_pilon.trna327;
contig17_pilon	tRNAscan-SE	tRNA	7602	7688	58.0	-	.	ID=contig17_pilon.trna326;Name=contig17_pilon.tRNA326-MetCAT;isotype=Met;anticodon=CAT;gene_biotype=tRNA;
contig17_pilon	tRNAscan-SE	exon	7651	7688	.	-	.	ID=contig17_pilon.trna326.exon1;Parent=contig17_pilon.trna326;
contig17_pilon	tRNAscan-SE	exon	7602	7637	.	-	.	ID=contig17_pilon.trna326.exon2;Parent=contig17_pilon.trna326;
contig17_pilon	tRNAscan-SE	tRNA	7932	8003	80.3	+	.	ID=contig17_pilon.trna6;Name=contig17_pilon.tRNA6-ThrAGT;isotype=Thr;anticodon=AGT;gene_biotype=tRNA;
contig17_pilon	tRNAscan-SE	exon	7932	8003	.	+	.	ID=contig17_pilon.trna6.exon1;Parent=contig17_pilon.trna6;
contig17_pilon	tRNAscan-SE	tRNA	8220	8289	29.2	+	.	ID=contig17_pilon.trna7;Name=contig17_pilon.tRNA7-AspGTC;isotype=Asp;anticodon=GTC;gene_biotype=tRNA;
contig17_pilon	tRNAscan-SE	exon	8220	8289	.	+	.	ID=contig17_pilon.trna7.exon1;Parent=contig17_pilon.trna7;
contig17_pilon	tRNAscan-SE	tRNA	8375	8448	51.8	+	.	ID=contig17_pilon.trna8;Name=contig17_pilon.tRNA8-UndetNNN;isotype=Undet;anticodon=NNN;gene_biotype=tRNA;
contig17_pilon	tRNAscan-SE	exon	8375	8448	.	+	.	ID=contig17_pilon.trna8.exon1;Parent=contig17_pilon.trna8;
contig17_pilon	tRNAscan-SE	tRNA	8678	8762	54.6	-	.	ID=contig17_pilon.trna325;Name=contig17_pilon.tRNA325-ValAAC;isotype=Val;anticodon=AAC;gene_biotype=tRNA;
contig17_pilon	tRNAscan-SE	exon	8725	8762	.	-	.	ID=contig17_pilon.trna325.exon1;Parent=contig17_pilon.trna325;
contig17_pilon	tRNAscan-SE	exon	8678	8714	.	-	.	ID=contig17_pilon.trna325.exon2;Parent=contig17_pilon.trna325;
contig17_pilon	tRNAscan-SE	tRNA	8976	9061	49.8	-	.	ID=contig17_pilon.trna324;Name=contig17_pilon.tRNA324-AlaAGC;isotype=Ala;anticodon=AGC;gene_biotype=tRNA;
contig17_pilon	tRNAscan-SE	exon	9024	9061	.	-	.	ID=contig17_pilon.trna324.exon1;Parent=contig17_pilon.trna324;
contig17_pilon	tRNAscan-SE	exon	8976	9011	.	-	.	ID=contig17_pilon.trna324.exon2;Parent=contig17_pilon.trna324;
contig17_pilon	tRNAscan-SE	tRNA	10271	10359	57.7	-	.	ID=contig17_pilon.trna323;Name=contig17_pilon.tRNA323-TyrGTA;isotype=Tyr;anticodon=GTA;gene_biotype=tRNA;
contig17_pilon	tRNAscan-SE	exon	10322	10359	.	-	.	ID=contig17_pilon.trna323.exon1;Parent=contig17_pilon.trna323;
contig17_pilon	tRNAscan-SE	exon	10271	10306	.	-	.	ID=contig17_pilon.trna323.exon2;Parent=contig17_pilon.trna323;
contig17_pilon	tRNAscan-SE	tRNA	10433	10536	45.2	-	.	ID=contig17_pilon.trna322;Name=contig17_pilon.tRNA322-LeuAAG;isotype=Leu;anticodon=AAG;gene_biotype=tRNA;
contig17_pilon	tRNAscan-SE	exon	10500	10536	.	-	.	ID=contig17_pilon.trna322.exon1;Parent=contig17_pilon.trna322;
contig17_pilon	tRNAscan-SE	exon	10433	10474	.	-	.	ID=contig17_pilon.trna322.exon2;Parent=contig17_pilon.trna322;
contig17_pilon	tRNAscan-SE	tRNA	10927	10997	43.1	-	.	ID=contig17_pilon.trna321;Name=contig17_pilon.tRNA321-GluTTC;isotype=Glu;anticodon=TTC;gene_biotype=tRNA;
contig17_pilon	tRNAscan-SE	exon	10927	10997	.	-	.	ID=contig17_pilon.trna321.exon1;Parent=contig17_pilon.trna321;
contig17_pilon	tRNAscan-SE	tRNA	11064	11136	72.4	-	.	ID=contig17_pilon.trna320;Name=contig17_pilon.tRNA320-PheGAA;isotype=Phe;anticodon=GAA;gene_biotype=tRNA;
contig17_pilon	tRNAscan-SE	exon	11064	11136	.	-	.	ID=contig17_pilon.trna320.exon1;Parent=contig17_pilon.trna320;
contig17_pilon	tRNAscan-SE	tRNA	11296	11377	64.1	-	.	ID=contig17_pilon.trna319;Name=contig17_pilon.tRNA319-ArgACG;isotype=Arg;anticodon=ACG;gene_biotype=tRNA;
contig17_pilon	tRNAscan-SE	exon	11341	11377	.	-	.	ID=contig17_pilon.trna319.exon1;Parent=contig17_pilon.trna319;
contig17_pilon	tRNAscan-SE	exon	11296	11331	.	-	.	ID=contig17_pilon.trna319.exon2;Parent=contig17_pilon.trna319;
contig17_pilon	tRNAscan-SE	tRNA	11753	11836	75.0	+	.	ID=contig17_pilon.trna9;Name=contig17_pilon.tRNA9-LysCTT;isotype=Lys;anticodon=CTT;gene_biotype=tRNA;
contig17_pilon	tRNAscan-SE	exon	11753	11791	.	+	.	ID=contig17_pilon.trna9.exon1;Parent=contig17_pilon.trna9;
contig17_pilon	tRNAscan-SE	exon	11801	11836	.	+	.	ID=contig17_pilon.trna9.exon2;Parent=contig17_pilon.trna9;
contig17_pilon	tRNAscan-SE	tRNA	11926	11996	73.5	-	.	ID=contig17_pilon.trna318;Name=contig17_pilon.tRNA318-GlyGCC;isotype=Gly;anticodon=GCC;gene_biotype=tRNA;
contig17_pilon	tRNAscan-SE	exon	11926	11996	.	-	.	ID=contig17_pilon.trna318.exon1;Parent=contig17_pilon.trna318;
contig17_pilon	tRNAscan-SE	tRNA	12277	12362	57.0	+	.	ID=contig17_pilon.trna10;Name=contig17_pilon.tRNA10-IleAAT;isotype=Ile;anticodon=AAT;gene_biotype=tRNA;
contig17_pilon	tRNAscan-SE	exon	12277	12314	.	+	.	ID=contig17_pilon.trna10.exon1;Parent=contig17_pilon.trna10;
contig17_pilon	tRNAscan-SE	exon	12327	12362	.	+	.	ID=contig17_pilon.trna10.exon2;Parent=contig17_pilon.trna10;
contig17_pilon	tRNAscan-SE	tRNA	12659	12752	36.4	-	.	ID=contig17_pilon.trna317;Name=contig17_pilon.tRNA317-GlnTTG;isotype=Gln;anticodon=TTG;gene_biotype=tRNA;
contig17_pilon	tRNAscan-SE	exon	12716	12752	.	-	.	ID=contig17_pilon.trna317.exon1;Parent=contig17_pilon.trna317;
contig17_pilon	tRNAscan-SE	exon	12659	12691	.	-	.	ID=contig17_pilon.trna317.exon2;Parent=contig17_pilon.trna317;
contig17_pilon	tRNAscan-SE	tRNA	13872	13943	68.9	-	.	ID=contig17_pilon.trna316;Name=contig17_pilon.tRNA316-GluCTC;isotype=Glu;anticodon=CTC;gene_biotype=tRNA;
contig17_pilon	tRNAscan-SE	exon	13872	13943	.	-	.	ID=contig17_pilon.trna316.exon1;Parent=contig17_pilon.trna316;
contig17_pilon	tRNAscan-SE	tRNA	14018	14126	57.8	-	.	ID=contig17_pilon.trna315;Name=contig17_pilon.tRNA315-LeuCAA;isotype=Leu;anticodon=CAA;gene_biotype=tRNA;
contig17_pilon	tRNAscan-SE	exon	14089	14126	.	-	.	ID=contig17_pilon.trna315.exon1;Parent=contig17_pilon.trna315;
contig17_pilon	tRNAscan-SE	exon	14018	14061	.	-	.	ID=contig17_pilon.trna315.exon2;Parent=contig17_pilon.trna315;
contig17_pilon	tRNAscan-SE	tRNA	14306	14378	69.8	-	.	ID=contig17_pilon.trna314;Name=contig17_pilon.tRNA314-AsnGTT;isotype=Asn;anticodon=GTT;gene_biotype=tRNA;
contig17_pilon	tRNAscan-SE	exon	14306	14378	.	-	.	ID=contig17_pilon.trna314.exon1;Parent=contig17_pilon.trna314;
contig17_pilon	tRNAscan-SE	tRNA	14402	14489	57.8	-	.	ID=contig17_pilon.trna313;Name=contig17_pilon.tRNA313-MetCAT;isotype=Met;anticodon=CAT;gene_biotype=tRNA;
contig17_pilon	tRNAscan-SE	exon	14452	14489	.	-	.	ID=contig17_pilon.trna313.exon1;Parent=contig17_pilon.trna313;
contig17_pilon	tRNAscan-SE	exon	14402	14437	.	-	.	ID=contig17_pilon.trna313.exon2;Parent=contig17_pilon.trna313;
contig17_pilon	tRNAscan-SE	tRNA	14738	14809	80.3	+	.	ID=contig17_pilon.trna11;Name=contig17_pilon.tRNA11-ThrAGT;isotype=Thr;anticodon=AGT;gene_biotype=tRNA;
contig17_pilon	tRNAscan-SE	exon	14738	14809	.	+	.	ID=contig17_pilon.trna11.exon1;Parent=contig17_pilon.trna11;
contig17_pilon	tRNAscan-SE	tRNA	15028	15098	44.8	+	.	ID=contig17_pilon.trna12;Name=contig17_pilon.tRNA12-AspGTC;isotype=Asp;anticodon=GTC;gene_biotype=tRNA;
contig17_pilon	tRNAscan-SE	exon	15028	15098	.	+	.	ID=contig17_pilon.trna12.exon1;Parent=contig17_pilon.trna12;
contig17_pilon	tRNAscan-SE	tRNA	15184	15265	79.9	+	.	ID=contig17_pilon.trna13;Name=contig17_pilon.tRNA13-SerAGA;isotype=Ser;anticodon=AGA;gene_biotype=tRNA;
contig17_pilon	tRNAscan-SE	exon	15184	15265	.	+	.	ID=contig17_pilon.trna13.exon1;Parent=contig17_pilon.trna13;
contig17_pilon	tRNAscan-SE	tRNA	15496	15579	60.8	-	.	ID=contig17_pilon.trna312;Name=contig17_pilon.tRNA312-ValAAC;isotype=Val;anticodon=AAC;gene_biotype=tRNA;
contig17_pilon	tRNAscan-SE	exon	15542	15579	.	-	.	ID=contig17_pilon.trna312.exon1;Parent=contig17_pilon.trna312;
contig17_pilon	tRNAscan-SE	exon	15496	15531	.	-	.	ID=contig17_pilon.trna312.exon2;Parent=contig17_pilon.trna312;
contig17_pilon	tRNAscan-SE	tRNA	15794	15879	49.8	-	.	ID=contig17_pilon.trna311;Name=contig17_pilon.tRNA311-AlaAGC;isotype=Ala;anticodon=AGC;gene_biotype=tRNA;
contig17_pilon	tRNAscan-SE	exon	15842	15879	.	-	.	ID=contig17_pilon.trna311.exon1;Parent=contig17_pilon.trna311;
contig17_pilon	tRNAscan-SE	exon	15794	15829	.	-	.	ID=contig17_pilon.trna311.exon2;Parent=contig17_pilon.trna311;
contig17_pilon	tRNAscan-SE	tRNA	17090	17178	57.7	-	.	ID=contig17_pilon.trna310;Name=contig17_pilon.tRNA310-TyrGTA;isotype=Tyr;anticodon=GTA;gene_biotype=tRNA;
contig17_pilon	tRNAscan-SE	exon	17141	17178	.	-	.	ID=contig17_pilon.trna310.exon1;Parent=contig17_pilon.trna310;
contig17_pilon	tRNAscan-SE	exon	17090	17125	.	-	.	ID=contig17_pilon.trna310.exon2;Parent=contig17_pilon.trna310;
contig17_pilon	tRNAscan-SE	tRNA	17251	17354	45.2	-	.	ID=contig17_pilon.trna309;Name=contig17_pilon.tRNA309-LeuAAG;isotype=Leu;anticodon=AAG;gene_biotype=tRNA;
contig17_pilon	tRNAscan-SE	exon	17318	17354	.	-	.	ID=contig17_pilon.trna309.exon1;Parent=contig17_pilon.trna309;
contig17_pilon	tRNAscan-SE	exon	17251	17292	.	-	.	ID=contig17_pilon.trna309.exon2;Parent=contig17_pilon.trna309;
contig17_pilon	tRNAscan-SE	tRNA	17745	17815	43.1	-	.	ID=contig17_pilon.trna308;Name=contig17_pilon.tRNA308-GluTTC;isotype=Glu;anticodon=TTC;gene_biotype=tRNA;
contig17_pilon	tRNAscan-SE	exon	17745	17815	.	-	.	ID=contig17_pilon.trna308.exon1;Parent=contig17_pilon.trna308;
contig17_pilon	tRNAscan-SE	tRNA	17889	17961	72.4	-	.	ID=contig17_pilon.trna307;Name=contig17_pilon.tRNA307-PheGAA;isotype=Phe;anticodon=GAA;gene_biotype=tRNA;
contig17_pilon	tRNAscan-SE	exon	17889	17961	.	-	.	ID=contig17_pilon.trna307.exon1;Parent=contig17_pilon.trna307;
contig17_pilon	tRNAscan-SE	tRNA	18117	18198	64.1	-	.	ID=contig17_pilon.trna306;Name=contig17_pilon.tRNA306-ArgACG;isotype=Arg;anticodon=ACG;gene_biotype=tRNA;
contig17_pilon	tRNAscan-SE	exon	18162	18198	.	-	.	ID=contig17_pilon.trna306.exon1;Parent=contig17_pilon.trna306;
contig17_pilon	tRNAscan-SE	exon	18117	18152	.	-	.	ID=contig17_pilon.trna306.exon2;Parent=contig17_pilon.trna306;
contig17_pilon	tRNAscan-SE	tRNA	18574	18657	75.0	+	.	ID=contig17_pilon.trna14;Name=contig17_pilon.tRNA14-LysCTT;isotype=Lys;anticodon=CTT;gene_biotype=tRNA;
contig17_pilon	tRNAscan-SE	exon	18574	18612	.	+	.	ID=contig17_pilon.trna14.exon1;Parent=contig17_pilon.trna14;
contig17_pilon	tRNAscan-SE	exon	18622	18657	.	+	.	ID=contig17_pilon.trna14.exon2;Parent=contig17_pilon.trna14;
contig17_pilon	tRNAscan-SE	tRNA	18747	18816	59.6	-	.	ID=contig17_pilon.trna305;Name=contig17_pilon.tRNA305-GlyGCC;isotype=Gly;anticodon=GCC;gene_biotype=tRNA;
contig17_pilon	tRNAscan-SE	exon	18747	18816	.	-	.	ID=contig17_pilon.trna305.exon1;Parent=contig17_pilon.trna305;
contig17_pilon	tRNAscan-SE	tRNA	19094	19179	57.0	+	.	ID=contig17_pilon.trna15;Name=contig17_pilon.tRNA15-IleAAT;isotype=Ile;anticodon=AAT;gene_biotype=tRNA;
contig17_pilon	tRNAscan-SE	exon	19094	19131	.	+	.	ID=contig17_pilon.trna15.exon1;Parent=contig17_pilon.trna15;
contig17_pilon	tRNAscan-SE	exon	19144	19179	.	+	.	ID=contig17_pilon.trna15.exon2;Parent=contig17_pilon.trna15;
contig17_pilon	tRNAscan-SE	tRNA	19476	19571	65.2	-	.	ID=contig17_pilon.trna304;Name=contig17_pilon.tRNA304-GlnTTG;isotype=Gln;anticodon=TTG;gene_biotype=tRNA;
contig17_pilon	tRNAscan-SE	exon	19535	19571	.	-	.	ID=contig17_pilon.trna304.exon1;Parent=contig17_pilon.trna304;
contig17_pilon	tRNAscan-SE	exon	19476	19510	.	-	.	ID=contig17_pilon.trna304.exon2;Parent=contig17_pilon.trna304;
contig17_pilon	tRNAscan-SE	tRNA	20694	20763	47.6	-	.	ID=contig17_pilon.trna303;Name=contig17_pilon.tRNA303-GluCTC;isotype=Glu;anticodon=CTC;gene_biotype=tRNA;
contig17_pilon	tRNAscan-SE	exon	20694	20763	.	-	.	ID=contig17_pilon.trna303.exon1;Parent=contig17_pilon.trna303;
contig17_pilon	tRNAscan-SE	tRNA	20838	20946	57.8	-	.	ID=contig17_pilon.trna302;Name=contig17_pilon.tRNA302-LeuCAA;isotype=Leu;anticodon=CAA;gene_biotype=tRNA;
contig17_pilon	tRNAscan-SE	exon	20909	20946	.	-	.	ID=contig17_pilon.trna302.exon1;Parent=contig17_pilon.trna302;
contig17_pilon	tRNAscan-SE	exon	20838	20881	.	-	.	ID=contig17_pilon.trna302.exon2;Parent=contig17_pilon.trna302;
contig17_pilon	tRNAscan-SE	tRNA	21125	21198	81.5	-	.	ID=contig17_pilon.trna301;Name=contig17_pilon.tRNA301-AsnGTT;isotype=Asn;anticodon=GTT;gene_biotype=tRNA;
contig17_pilon	tRNAscan-SE	exon	21125	21198	.	-	.	ID=contig17_pilon.trna301.exon1;Parent=contig17_pilon.trna301;
contig17_pilon	tRNAscan-SE	tRNA	21222	21308	49.8	-	.	ID=contig17_pilon.trna300;Name=contig17_pilon.tRNA300-TyrATA;isotype=Tyr;anticodon=ATA;gene_biotype=tRNA;
contig17_pilon	tRNAscan-SE	exon	21271	21308	.	-	.	ID=contig17_pilon.trna300.exon1;Parent=contig17_pilon.trna300;
contig17_pilon	tRNAscan-SE	exon	21222	21257	.	-	.	ID=contig17_pilon.trna300.exon2;Parent=contig17_pilon.trna300;
contig17_pilon	tRNAscan-SE	tRNA	21554	21625	80.3	+	.	ID=contig17_pilon.trna16;Name=contig17_pilon.tRNA16-ThrAGT;isotype=Thr;anticodon=AGT;gene_biotype=tRNA;
contig17_pilon	tRNAscan-SE	exon	21554	21625	.	+	.	ID=contig17_pilon.trna16.exon1;Parent=contig17_pilon.trna16;
contig17_pilon	tRNAscan-SE	tRNA	21844	21915	53.4	+	.	ID=contig17_pilon.trna17;Name=contig17_pilon.tRNA17-AspGTC;isotype=Asp;anticodon=GTC;gene_biotype=tRNA;
contig17_pilon	tRNAscan-SE	exon	21844	21915	.	+	.	ID=contig17_pilon.trna17.exon1;Parent=contig17_pilon.trna17;
contig17_pilon	tRNAscan-SE	tRNA	22001	22082	79.9	+	.	ID=contig17_pilon.trna18;Name=contig17_pilon.tRNA18-SerAGA;isotype=Ser;anticodon=AGA;gene_biotype=tRNA;
contig17_pilon	tRNAscan-SE	exon	22001	22082	.	+	.	ID=contig17_pilon.trna18.exon1;Parent=contig17_pilon.trna18;
contig17_pilon	tRNAscan-SE	tRNA	22315	22398	60.8	-	.	ID=contig17_pilon.trna299;Name=contig17_pilon.tRNA299-ValAAC;isotype=Val;anticodon=AAC;gene_biotype=tRNA;
contig17_pilon	tRNAscan-SE	exon	22361	22398	.	-	.	ID=contig17_pilon.trna299.exon1;Parent=contig17_pilon.trna299;
contig17_pilon	tRNAscan-SE	exon	22315	22350	.	-	.	ID=contig17_pilon.trna299.exon2;Parent=contig17_pilon.trna299;
contig17_pilon	tRNAscan-SE	tRNA	22613	22698	49.8	-	.	ID=contig17_pilon.trna298;Name=contig17_pilon.tRNA298-AlaAGC;isotype=Ala;anticodon=AGC;gene_biotype=tRNA;
contig17_pilon	tRNAscan-SE	exon	22661	22698	.	-	.	ID=contig17_pilon.trna298.exon1;Parent=contig17_pilon.trna298;
contig17_pilon	tRNAscan-SE	exon	22613	22648	.	-	.	ID=contig17_pilon.trna298.exon2;Parent=contig17_pilon.trna298;
contig17_pilon	tRNAscan-SE	tRNA	23905	23993	57.7	-	.	ID=contig17_pilon.trna297;Name=contig17_pilon.tRNA297-TyrGTA;isotype=Tyr;anticodon=GTA;gene_biotype=tRNA;
contig17_pilon	tRNAscan-SE	exon	23956	23993	.	-	.	ID=contig17_pilon.trna297.exon1;Parent=contig17_pilon.trna297;
contig17_pilon	tRNAscan-SE	exon	23905	23940	.	-	.	ID=contig17_pilon.trna297.exon2;Parent=contig17_pilon.trna297;
contig17_pilon	tRNAscan-SE	tRNA	24065	24167	35.7	-	.	ID=contig17_pilon.trna296;Name=contig17_pilon.tRNA296-LeuAAG;isotype=Leu;anticodon=AAG;gene_biotype=tRNA;
contig17_pilon	tRNAscan-SE	exon	24131	24167	.	-	.	ID=contig17_pilon.trna296.exon1;Parent=contig17_pilon.trna296;
contig17_pilon	tRNAscan-SE	exon	24065	24106	.	-	.	ID=contig17_pilon.trna296.exon2;Parent=contig17_pilon.trna296;
contig17_pilon	tRNAscan-SE	tRNA	24558	24628	43.1	-	.	ID=contig17_pilon.trna295;Name=contig17_pilon.tRNA295-GluTTC;isotype=Glu;anticodon=TTC;gene_biotype=tRNA;
contig17_pilon	tRNAscan-SE	exon	24558	24628	.	-	.	ID=contig17_pilon.trna295.exon1;Parent=contig17_pilon.trna295;
contig17_pilon	tRNAscan-SE	tRNA	24702	24774	72.4	-	.	ID=contig17_pilon.trna294;Name=contig17_pilon.tRNA294-PheGAA;isotype=Phe;anticodon=GAA;gene_biotype=tRNA;
contig17_pilon	tRNAscan-SE	exon	24702	24774	.	-	.	ID=contig17_pilon.trna294.exon1;Parent=contig17_pilon.trna294;
contig17_pilon	tRNAscan-SE	tRNA	24931	25012	64.1	-	.	ID=contig17_pilon.trna293;Name=contig17_pilon.tRNA293-ArgACG;isotype=Arg;anticodon=ACG;gene_biotype=tRNA;
contig17_pilon	tRNAscan-SE	exon	24976	25012	.	-	.	ID=contig17_pilon.trna293.exon1;Parent=contig17_pilon.trna293;
contig17_pilon	tRNAscan-SE	exon	24931	24966	.	-	.	ID=contig17_pilon.trna293.exon2;Parent=contig17_pilon.trna293;
contig17_pilon	tRNAscan-SE	tRNA	25386	25469	75.0	+	.	ID=contig17_pilon.trna19;Name=contig17_pilon.tRNA19-LysCTT;isotype=Lys;anticodon=CTT;gene_biotype=tRNA;
contig17_pilon	tRNAscan-SE	exon	25386	25424	.	+	.	ID=contig17_pilon.trna19.exon1;Parent=contig17_pilon.trna19;
contig17_pilon	tRNAscan-SE	exon	25434	25469	.	+	.	ID=contig17_pilon.trna19.exon2;Parent=contig17_pilon.trna19;
contig17_pilon	tRNAscan-SE	tRNA	25558	25628	73.5	-	.	ID=contig17_pilon.trna292;Name=contig17_pilon.tRNA292-GlyGCC;isotype=Gly;anticodon=GCC;gene_biotype=tRNA;
contig17_pilon	tRNAscan-SE	exon	25558	25628	.	-	.	ID=contig17_pilon.trna292.exon1;Parent=contig17_pilon.trna292;
contig17_pilon	tRNAscan-SE	tRNA	25907	25992	57.0	+	.	ID=contig17_pilon.trna20;Name=contig17_pilon.tRNA20-IleAAT;isotype=Ile;anticodon=AAT;gene_biotype=tRNA;
contig17_pilon	tRNAscan-SE	exon	25907	25944	.	+	.	ID=contig17_pilon.trna20.exon1;Parent=contig17_pilon.trna20;
contig17_pilon	tRNAscan-SE	exon	25957	25992	.	+	.	ID=contig17_pilon.trna20.exon2;Parent=contig17_pilon.trna20;
contig17_pilon	tRNAscan-SE	tRNA	26289	26384	65.2	-	.	ID=contig17_pilon.trna291;Name=contig17_pilon.tRNA291-GlnTTG;isotype=Gln;anticodon=TTG;gene_biotype=tRNA;
contig17_pilon	tRNAscan-SE	exon	26348	26384	.	-	.	ID=contig17_pilon.trna291.exon1;Parent=contig17_pilon.trna291;
contig17_pilon	tRNAscan-SE	exon	26289	26323	.	-	.	ID=contig17_pilon.trna291.exon2;Parent=contig17_pilon.trna291;
contig17_pilon	tRNAscan-SE	tRNA	27509	27580	68.9	-	.	ID=contig17_pilon.trna290;Name=contig17_pilon.tRNA290-GluCTC;isotype=Glu;anticodon=CTC;gene_biotype=tRNA;
contig17_pilon	tRNAscan-SE	exon	27509	27580	.	-	.	ID=contig17_pilon.trna290.exon1;Parent=contig17_pilon.trna290;
contig17_pilon	tRNAscan-SE	tRNA	27655	27763	57.8	-	.	ID=contig17_pilon.trna289;Name=contig17_pilon.tRNA289-LeuCAA;isotype=Leu;anticodon=CAA;gene_biotype=tRNA;
contig17_pilon	tRNAscan-SE	exon	27726	27763	.	-	.	ID=contig17_pilon.trna289.exon1;Parent=contig17_pilon.trna289;
contig17_pilon	tRNAscan-SE	exon	27655	27698	.	-	.	ID=contig17_pilon.trna289.exon2;Parent=contig17_pilon.trna289;
contig17_pilon	tRNAscan-SE	tRNA	27943	28016	81.5	-	.	ID=contig17_pilon.trna288;Name=contig17_pilon.tRNA288-AsnGTT;isotype=Asn;anticodon=GTT;gene_biotype=tRNA;
contig17_pilon	tRNAscan-SE	exon	27943	28016	.	-	.	ID=contig17_pilon.trna288.exon1;Parent=contig17_pilon.trna288;
contig17_pilon	tRNAscan-SE	tRNA	28040	28126	58.0	-	.	ID=contig17_pilon.trna287;Name=contig17_pilon.tRNA287-MetCAT;isotype=Met;anticodon=CAT;gene_biotype=tRNA;
contig17_pilon	tRNAscan-SE	exon	28089	28126	.	-	.	ID=contig17_pilon.trna287.exon1;Parent=contig17_pilon.trna287;
contig17_pilon	tRNAscan-SE	exon	28040	28075	.	-	.	ID=contig17_pilon.trna287.exon2;Parent=contig17_pilon.trna287;
contig17_pilon	tRNAscan-SE	tRNA	28373	28444	80.3	+	.	ID=contig17_pilon.trna21;Name=contig17_pilon.tRNA21-ThrAGT;isotype=Thr;anticodon=AGT;gene_biotype=tRNA;
contig17_pilon	tRNAscan-SE	exon	28373	28444	.	+	.	ID=contig17_pilon.trna21.exon1;Parent=contig17_pilon.trna21;
contig17_pilon	tRNAscan-SE	tRNA	28664	28734	62.7	+	.	ID=contig17_pilon.trna22;Name=contig17_pilon.tRNA22-AspGTC;isotype=Asp;anticodon=GTC;gene_biotype=tRNA;
contig17_pilon	tRNAscan-SE	exon	28664	28734	.	+	.	ID=contig17_pilon.trna22.exon1;Parent=contig17_pilon.trna22;
contig17_pilon	tRNAscan-SE	tRNA	28823	28904	79.9	+	.	ID=contig17_pilon.trna23;Name=contig17_pilon.tRNA23-SerAGA;isotype=Ser;anticodon=AGA;gene_biotype=tRNA;
contig17_pilon	tRNAscan-SE	exon	28823	28904	.	+	.	ID=contig17_pilon.trna23.exon1;Parent=contig17_pilon.trna23;
contig17_pilon	tRNAscan-SE	tRNA	29136	29219	60.8	-	.	ID=contig17_pilon.trna286;Name=contig17_pilon.tRNA286-ValAAC;isotype=Val;anticodon=AAC;gene_biotype=tRNA;
contig17_pilon	tRNAscan-SE	exon	29182	29219	.	-	.	ID=contig17_pilon.trna286.exon1;Parent=contig17_pilon.trna286;
contig17_pilon	tRNAscan-SE	exon	29136	29171	.	-	.	ID=contig17_pilon.trna286.exon2;Parent=contig17_pilon.trna286;
contig17_pilon	tRNAscan-SE	tRNA	29436	29521	49.8	-	.	ID=contig17_pilon.trna285;Name=contig17_pilon.tRNA285-AlaAGC;isotype=Ala;anticodon=AGC;gene_biotype=tRNA;
contig17_pilon	tRNAscan-SE	exon	29484	29521	.	-	.	ID=contig17_pilon.trna285.exon1;Parent=contig17_pilon.trna285;
contig17_pilon	tRNAscan-SE	exon	29436	29471	.	-	.	ID=contig17_pilon.trna285.exon2;Parent=contig17_pilon.trna285;
contig17_pilon	tRNAscan-SE	tRNA	30723	30811	57.7	-	.	ID=contig17_pilon.trna284;Name=contig17_pilon.tRNA284-TyrGTA;isotype=Tyr;anticodon=GTA;gene_biotype=tRNA;
contig17_pilon	tRNAscan-SE	exon	30774	30811	.	-	.	ID=contig17_pilon.trna284.exon1;Parent=contig17_pilon.trna284;
contig17_pilon	tRNAscan-SE	exon	30723	30758	.	-	.	ID=contig17_pilon.trna284.exon2;Parent=contig17_pilon.trna284;
contig17_pilon	tRNAscan-SE	tRNA	30885	30988	45.2	-	.	ID=contig17_pilon.trna283;Name=contig17_pilon.tRNA283-LeuAAG;isotype=Leu;anticodon=AAG;gene_biotype=tRNA;
contig17_pilon	tRNAscan-SE	exon	30952	30988	.	-	.	ID=contig17_pilon.trna283.exon1;Parent=contig17_pilon.trna283;
contig17_pilon	tRNAscan-SE	exon	30885	30926	.	-	.	ID=contig17_pilon.trna283.exon2;Parent=contig17_pilon.trna283;
contig17_pilon	tRNAscan-SE	tRNA	31379	31449	43.1	-	.	ID=contig17_pilon.trna282;Name=contig17_pilon.tRNA282-GluTTC;isotype=Glu;anticodon=TTC;gene_biotype=tRNA;
contig17_pilon	tRNAscan-SE	exon	31379	31449	.	-	.	ID=contig17_pilon.trna282.exon1;Parent=contig17_pilon.trna282;
contig17_pilon	tRNAscan-SE	tRNA	31524	31596	72.4	-	.	ID=contig17_pilon.trna281;Name=contig17_pilon.tRNA281-PheGAA;isotype=Phe;anticodon=GAA;gene_biotype=tRNA;
contig17_pilon	tRNAscan-SE	exon	31524	31596	.	-	.	ID=contig17_pilon.trna281.exon1;Parent=contig17_pilon.trna281;
contig17_pilon	tRNAscan-SE	tRNA	31754	31835	64.1	-	.	ID=contig17_pilon.trna280;Name=contig17_pilon.tRNA280-ArgACG;isotype=Arg;anticodon=ACG;gene_biotype=tRNA;
contig17_pilon	tRNAscan-SE	exon	31799	31835	.	-	.	ID=contig17_pilon.trna280.exon1;Parent=contig17_pilon.trna280;
contig17_pilon	tRNAscan-SE	exon	31754	31789	.	-	.	ID=contig17_pilon.trna280.exon2;Parent=contig17_pilon.trna280;
contig17_pilon	tRNAscan-SE	tRNA	32211	32294	75.0	+	.	ID=contig17_pilon.trna24;Name=contig17_pilon.tRNA24-LysCTT;isotype=Lys;anticodon=CTT;gene_biotype=tRNA;
contig17_pilon	tRNAscan-SE	exon	32211	32249	.	+	.	ID=contig17_pilon.trna24.exon1;Parent=contig17_pilon.trna24;
contig17_pilon	tRNAscan-SE	exon	32259	32294	.	+	.	ID=contig17_pilon.trna24.exon2;Parent=contig17_pilon.trna24;
contig17_pilon	tRNAscan-SE	tRNA	32384	32454	73.5	-	.	ID=contig17_pilon.trna279;Name=contig17_pilon.tRNA279-GlyGCC;isotype=Gly;anticodon=GCC;gene_biotype=tRNA;
contig17_pilon	tRNAscan-SE	exon	32384	32454	.	-	.	ID=contig17_pilon.trna279.exon1;Parent=contig17_pilon.trna279;
contig17_pilon	tRNAscan-SE	tRNA	32733	32818	57.0	+	.	ID=contig17_pilon.trna25;Name=contig17_pilon.tRNA25-IleAAT;isotype=Ile;anticodon=AAT;gene_biotype=tRNA;
contig17_pilon	tRNAscan-SE	exon	32733	32770	.	+	.	ID=contig17_pilon.trna25.exon1;Parent=contig17_pilon.trna25;
contig17_pilon	tRNAscan-SE	exon	32783	32818	.	+	.	ID=contig17_pilon.trna25.exon2;Parent=contig17_pilon.trna25;
contig17_pilon	tRNAscan-SE	tRNA	33114	33209	65.2	-	.	ID=contig17_pilon.trna278;Name=contig17_pilon.tRNA278-GlnTTG;isotype=Gln;anticodon=TTG;gene_biotype=tRNA;
contig17_pilon	tRNAscan-SE	exon	33173	33209	.	-	.	ID=contig17_pilon.trna278.exon1;Parent=contig17_pilon.trna278;
contig17_pilon	tRNAscan-SE	exon	33114	33148	.	-	.	ID=contig17_pilon.trna278.exon2;Parent=contig17_pilon.trna278;
contig17_pilon	tRNAscan-SE	tRNA	34331	34402	68.9	-	.	ID=contig17_pilon.trna277;Name=contig17_pilon.tRNA277-GluCTC;isotype=Glu;anticodon=CTC;gene_biotype=tRNA;
contig17_pilon	tRNAscan-SE	exon	34331	34402	.	-	.	ID=contig17_pilon.trna277.exon1;Parent=contig17_pilon.trna277;
contig17_pilon	tRNAscan-SE	tRNA	34477	34585	57.8	-	.	ID=contig17_pilon.trna276;Name=contig17_pilon.tRNA276-LeuCAA;isotype=Leu;anticodon=CAA;gene_biotype=tRNA;
contig17_pilon	tRNAscan-SE	exon	34548	34585	.	-	.	ID=contig17_pilon.trna276.exon1;Parent=contig17_pilon.trna276;
contig17_pilon	tRNAscan-SE	exon	34477	34520	.	-	.	ID=contig17_pilon.trna276.exon2;Parent=contig17_pilon.trna276;
contig17_pilon	tRNAscan-SE	tRNA	34765	34838	81.5	-	.	ID=contig17_pilon.trna275;Name=contig17_pilon.tRNA275-AsnGTT;isotype=Asn;anticodon=GTT;gene_biotype=tRNA;
contig17_pilon	tRNAscan-SE	exon	34765	34838	.	-	.	ID=contig17_pilon.trna275.exon1;Parent=contig17_pilon.trna275;
contig17_pilon	tRNAscan-SE	tRNA	34862	34948	58.0	-	.	ID=contig17_pilon.trna274;Name=contig17_pilon.tRNA274-MetCAT;isotype=Met;anticodon=CAT;gene_biotype=tRNA;
contig17_pilon	tRNAscan-SE	exon	34911	34948	.	-	.	ID=contig17_pilon.trna274.exon1;Parent=contig17_pilon.trna274;
contig17_pilon	tRNAscan-SE	exon	34862	34897	.	-	.	ID=contig17_pilon.trna274.exon2;Parent=contig17_pilon.trna274;
contig17_pilon	tRNAscan-SE	tRNA	35195	35266	80.3	+	.	ID=contig17_pilon.trna26;Name=contig17_pilon.tRNA26-ThrAGT;isotype=Thr;anticodon=AGT;gene_biotype=tRNA;
contig17_pilon	tRNAscan-SE	exon	35195	35266	.	+	.	ID=contig17_pilon.trna26.exon1;Parent=contig17_pilon.trna26;
contig17_pilon	tRNAscan-SE	tRNA	35486	35556	62.7	+	.	ID=contig17_pilon.trna27;Name=contig17_pilon.tRNA27-AspGTC;isotype=Asp;anticodon=GTC;gene_biotype=tRNA;
contig17_pilon	tRNAscan-SE	exon	35486	35556	.	+	.	ID=contig17_pilon.trna27.exon1;Parent=contig17_pilon.trna27;
contig17_pilon	tRNAscan-SE	tRNA	35646	35727	79.9	+	.	ID=contig17_pilon.trna28;Name=contig17_pilon.tRNA28-SerAGA;isotype=Ser;anticodon=AGA;gene_biotype=tRNA;
contig17_pilon	tRNAscan-SE	exon	35646	35727	.	+	.	ID=contig17_pilon.trna28.exon1;Parent=contig17_pilon.trna28;
contig17_pilon	tRNAscan-SE	tRNA	35962	36045	60.8	-	.	ID=contig17_pilon.trna273;Name=contig17_pilon.tRNA273-ValAAC;isotype=Val;anticodon=AAC;gene_biotype=tRNA;
contig17_pilon	tRNAscan-SE	exon	36008	36045	.	-	.	ID=contig17_pilon.trna273.exon1;Parent=contig17_pilon.trna273;
contig17_pilon	tRNAscan-SE	exon	35962	35997	.	-	.	ID=contig17_pilon.trna273.exon2;Parent=contig17_pilon.trna273;
contig17_pilon	tRNAscan-SE	tRNA	36262	36347	49.8	-	.	ID=contig17_pilon.trna272;Name=contig17_pilon.tRNA272-AlaAGC;isotype=Ala;anticodon=AGC;gene_biotype=tRNA;
contig17_pilon	tRNAscan-SE	exon	36310	36347	.	-	.	ID=contig17_pilon.trna272.exon1;Parent=contig17_pilon.trna272;
contig17_pilon	tRNAscan-SE	exon	36262	36297	.	-	.	ID=contig17_pilon.trna272.exon2;Parent=contig17_pilon.trna272;
contig17_pilon	tRNAscan-SE	tRNA	43177	43265	57.7	-	.	ID=contig17_pilon.trna271;Name=contig17_pilon.tRNA271-TyrGTA;isotype=Tyr;anticodon=GTA;gene_biotype=tRNA;
contig17_pilon	tRNAscan-SE	exon	43228	43265	.	-	.	ID=contig17_pilon.trna271.exon1;Parent=contig17_pilon.trna271;
contig17_pilon	tRNAscan-SE	exon	43177	43212	.	-	.	ID=contig17_pilon.trna271.exon2;Parent=contig17_pilon.trna271;
contig17_pilon	tRNAscan-SE	tRNA	43337	43440	45.2	-	.	ID=contig17_pilon.trna270;Name=contig17_pilon.tRNA270-LeuAAG;isotype=Leu;anticodon=AAG;gene_biotype=tRNA;
contig17_pilon	tRNAscan-SE	exon	43404	43440	.	-	.	ID=contig17_pilon.trna270.exon1;Parent=contig17_pilon.trna270;
contig17_pilon	tRNAscan-SE	exon	43337	43378	.	-	.	ID=contig17_pilon.trna270.exon2;Parent=contig17_pilon.trna270;
contig17_pilon	tRNAscan-SE	tRNA	43830	43900	43.1	-	.	ID=contig17_pilon.trna269;Name=contig17_pilon.tRNA269-GluTTC;isotype=Glu;anticodon=TTC;gene_biotype=tRNA;
contig17_pilon	tRNAscan-SE	exon	43830	43900	.	-	.	ID=contig17_pilon.trna269.exon1;Parent=contig17_pilon.trna269;
contig17_pilon	tRNAscan-SE	tRNA	43974	44046	72.4	-	.	ID=contig17_pilon.trna268;Name=contig17_pilon.tRNA268-PheGAA;isotype=Phe;anticodon=GAA;gene_biotype=tRNA;
contig17_pilon	tRNAscan-SE	exon	43974	44046	.	-	.	ID=contig17_pilon.trna268.exon1;Parent=contig17_pilon.trna268;
contig17_pilon	tRNAscan-SE	tRNA	44203	44284	64.1	-	.	ID=contig17_pilon.trna267;Name=contig17_pilon.tRNA267-ArgACG;isotype=Arg;anticodon=ACG;gene_biotype=tRNA;
contig17_pilon	tRNAscan-SE	exon	44248	44284	.	-	.	ID=contig17_pilon.trna267.exon1;Parent=contig17_pilon.trna267;
contig17_pilon	tRNAscan-SE	exon	44203	44238	.	-	.	ID=contig17_pilon.trna267.exon2;Parent=contig17_pilon.trna267;
contig17_pilon	tRNAscan-SE	tRNA	44660	44743	75.0	+	.	ID=contig17_pilon.trna29;Name=contig17_pilon.tRNA29-LysCTT;isotype=Lys;anticodon=CTT;gene_biotype=tRNA;
contig17_pilon	tRNAscan-SE	exon	44660	44698	.	+	.	ID=contig17_pilon.trna29.exon1;Parent=contig17_pilon.trna29;
contig17_pilon	tRNAscan-SE	exon	44708	44743	.	+	.	ID=contig17_pilon.trna29.exon2;Parent=contig17_pilon.trna29;
contig17_pilon	tRNAscan-SE	tRNA	44833	44903	73.5	-	.	ID=contig17_pilon.trna266;Name=contig17_pilon.tRNA266-GlyGCC;isotype=Gly;anticodon=GCC;gene_biotype=tRNA;
contig17_pilon	tRNAscan-SE	exon	44833	44903	.	-	.	ID=contig17_pilon.trna266.exon1;Parent=contig17_pilon.trna266;
contig17_pilon	tRNAscan-SE	tRNA	45182	45267	57.0	+	.	ID=contig17_pilon.trna30;Name=contig17_pilon.tRNA30-IleAAT;isotype=Ile;anticodon=AAT;gene_biotype=tRNA;
contig17_pilon	tRNAscan-SE	exon	45182	45219	.	+	.	ID=contig17_pilon.trna30.exon1;Parent=contig17_pilon.trna30;
contig17_pilon	tRNAscan-SE	exon	45232	45267	.	+	.	ID=contig17_pilon.trna30.exon2;Parent=contig17_pilon.trna30;
contig17_pilon	tRNAscan-SE	tRNA	45566	45661	65.2	-	.	ID=contig17_pilon.trna265;Name=contig17_pilon.tRNA265-GlnTTG;isotype=Gln;anticodon=TTG;gene_biotype=tRNA;
contig17_pilon	tRNAscan-SE	exon	45625	45661	.	-	.	ID=contig17_pilon.trna265.exon1;Parent=contig17_pilon.trna265;
contig17_pilon	tRNAscan-SE	exon	45566	45600	.	-	.	ID=contig17_pilon.trna265.exon2;Parent=contig17_pilon.trna265;
contig17_pilon	tRNAscan-SE	tRNA	46785	46853	44.0	-	.	ID=contig17_pilon.trna264;Name=contig17_pilon.tRNA264-GluCTC;isotype=Glu;anticodon=CTC;gene_biotype=tRNA;
contig17_pilon	tRNAscan-SE	exon	46785	46853	.	-	.	ID=contig17_pilon.trna264.exon1;Parent=contig17_pilon.trna264;
contig17_pilon	tRNAscan-SE	tRNA	46928	47036	57.8	-	.	ID=contig17_pilon.trna263;Name=contig17_pilon.tRNA263-LeuCAA;isotype=Leu;anticodon=CAA;gene_biotype=tRNA;
contig17_pilon	tRNAscan-SE	exon	46999	47036	.	-	.	ID=contig17_pilon.trna263.exon1;Parent=contig17_pilon.trna263;
contig17_pilon	tRNAscan-SE	exon	46928	46971	.	-	.	ID=contig17_pilon.trna263.exon2;Parent=contig17_pilon.trna263;
contig17_pilon	tRNAscan-SE	tRNA	47215	47288	81.5	-	.	ID=contig17_pilon.trna262;Name=contig17_pilon.tRNA262-AsnGTT;isotype=Asn;anticodon=GTT;gene_biotype=tRNA;
contig17_pilon	tRNAscan-SE	exon	47215	47288	.	-	.	ID=contig17_pilon.trna262.exon1;Parent=contig17_pilon.trna262;
contig17_pilon	tRNAscan-SE	tRNA	47312	47399	57.8	-	.	ID=contig17_pilon.trna261;Name=contig17_pilon.tRNA261-MetCAT;isotype=Met;anticodon=CAT;gene_biotype=tRNA;
contig17_pilon	tRNAscan-SE	exon	47362	47399	.	-	.	ID=contig17_pilon.trna261.exon1;Parent=contig17_pilon.trna261;
contig17_pilon	tRNAscan-SE	exon	47312	47347	.	-	.	ID=contig17_pilon.trna261.exon2;Parent=contig17_pilon.trna261;
contig17_pilon	tRNAscan-SE	tRNA	47648	47719	80.3	+	.	ID=contig17_pilon.trna31;Name=contig17_pilon.tRNA31-ThrAGT;isotype=Thr;anticodon=AGT;gene_biotype=tRNA;
contig17_pilon	tRNAscan-SE	exon	47648	47719	.	+	.	ID=contig17_pilon.trna31.exon1;Parent=contig17_pilon.trna31;
contig17_pilon	tRNAscan-SE	tRNA	47938	48009	53.4	+	.	ID=contig17_pilon.trna32;Name=contig17_pilon.tRNA32-AspGTC;isotype=Asp;anticodon=GTC;gene_biotype=tRNA;
contig17_pilon	tRNAscan-SE	exon	47938	48009	.	+	.	ID=contig17_pilon.trna32.exon1;Parent=contig17_pilon.trna32;
contig17_pilon	tRNAscan-SE	tRNA	48095	48176	79.9	+	.	ID=contig17_pilon.trna33;Name=contig17_pilon.tRNA33-SerAGA;isotype=Ser;anticodon=AGA;gene_biotype=tRNA;
contig17_pilon	tRNAscan-SE	exon	48095	48176	.	+	.	ID=contig17_pilon.trna33.exon1;Parent=contig17_pilon.trna33;
contig17_pilon	tRNAscan-SE	tRNA	48408	48491	60.8	-	.	ID=contig17_pilon.trna260;Name=contig17_pilon.tRNA260-ValAAC;isotype=Val;anticodon=AAC;gene_biotype=tRNA;
contig17_pilon	tRNAscan-SE	exon	48454	48491	.	-	.	ID=contig17_pilon.trna260.exon1;Parent=contig17_pilon.trna260;
contig17_pilon	tRNAscan-SE	exon	48408	48443	.	-	.	ID=contig17_pilon.trna260.exon2;Parent=contig17_pilon.trna260;
contig17_pilon	tRNAscan-SE	tRNA	48708	48793	49.8	-	.	ID=contig17_pilon.trna259;Name=contig17_pilon.tRNA259-AlaAGC;isotype=Ala;anticodon=AGC;gene_biotype=tRNA;
contig17_pilon	tRNAscan-SE	exon	48756	48793	.	-	.	ID=contig17_pilon.trna259.exon1;Parent=contig17_pilon.trna259;
contig17_pilon	tRNAscan-SE	exon	48708	48743	.	-	.	ID=contig17_pilon.trna259.exon2;Parent=contig17_pilon.trna259;
contig17_pilon	tRNAscan-SE	tRNA	49998	50086	57.7	-	.	ID=contig17_pilon.trna258;Name=contig17_pilon.tRNA258-TyrGTA;isotype=Tyr;anticodon=GTA;gene_biotype=tRNA;
contig17_pilon	tRNAscan-SE	exon	50049	50086	.	-	.	ID=contig17_pilon.trna258.exon1;Parent=contig17_pilon.trna258;
contig17_pilon	tRNAscan-SE	exon	49998	50033	.	-	.	ID=contig17_pilon.trna258.exon2;Parent=contig17_pilon.trna258;
contig17_pilon	tRNAscan-SE	tRNA	50159	50262	45.2	-	.	ID=contig17_pilon.trna257;Name=contig17_pilon.tRNA257-LeuAAG;isotype=Leu;anticodon=AAG;gene_biotype=tRNA;
contig17_pilon	tRNAscan-SE	exon	50226	50262	.	-	.	ID=contig17_pilon.trna257.exon1;Parent=contig17_pilon.trna257;
contig17_pilon	tRNAscan-SE	exon	50159	50200	.	-	.	ID=contig17_pilon.trna257.exon2;Parent=contig17_pilon.trna257;
contig17_pilon	tRNAscan-SE	tRNA	50652	50722	43.1	-	.	ID=contig17_pilon.trna256;Name=contig17_pilon.tRNA256-GluTTC;isotype=Glu;anticodon=TTC;gene_biotype=tRNA;
contig17_pilon	tRNAscan-SE	exon	50652	50722	.	-	.	ID=contig17_pilon.trna256.exon1;Parent=contig17_pilon.trna256;
contig17_pilon	tRNAscan-SE	tRNA	50796	50868	72.4	-	.	ID=contig17_pilon.trna255;Name=contig17_pilon.tRNA255-PheGAA;isotype=Phe;anticodon=GAA;gene_biotype=tRNA;
contig17_pilon	tRNAscan-SE	exon	50796	50868	.	-	.	ID=contig17_pilon.trna255.exon1;Parent=contig17_pilon.trna255;
contig17_pilon	tRNAscan-SE	tRNA	51025	51106	64.1	-	.	ID=contig17_pilon.trna254;Name=contig17_pilon.tRNA254-ArgACG;isotype=Arg;anticodon=ACG;gene_biotype=tRNA;
contig17_pilon	tRNAscan-SE	exon	51070	51106	.	-	.	ID=contig17_pilon.trna254.exon1;Parent=contig17_pilon.trna254;
contig17_pilon	tRNAscan-SE	exon	51025	51060	.	-	.	ID=contig17_pilon.trna254.exon2;Parent=contig17_pilon.trna254;
contig17_pilon	tRNAscan-SE	tRNA	51482	51565	75.0	+	.	ID=contig17_pilon.trna34;Name=contig17_pilon.tRNA34-LysCTT;isotype=Lys;anticodon=CTT;gene_biotype=tRNA;
contig17_pilon	tRNAscan-SE	exon	51482	51520	.	+	.	ID=contig17_pilon.trna34.exon1;Parent=contig17_pilon.trna34;
contig17_pilon	tRNAscan-SE	exon	51530	51565	.	+	.	ID=contig17_pilon.trna34.exon2;Parent=contig17_pilon.trna34;
contig17_pilon	tRNAscan-SE	tRNA	51655	51725	73.5	-	.	ID=contig17_pilon.trna253;Name=contig17_pilon.tRNA253-GlyGCC;isotype=Gly;anticodon=GCC;gene_biotype=tRNA;
contig17_pilon	tRNAscan-SE	exon	51655	51725	.	-	.	ID=contig17_pilon.trna253.exon1;Parent=contig17_pilon.trna253;
contig17_pilon	tRNAscan-SE	tRNA	52004	52089	57.0	+	.	ID=contig17_pilon.trna35;Name=contig17_pilon.tRNA35-IleAAT;isotype=Ile;anticodon=AAT;gene_biotype=tRNA;
contig17_pilon	tRNAscan-SE	exon	52004	52041	.	+	.	ID=contig17_pilon.trna35.exon1;Parent=contig17_pilon.trna35;
contig17_pilon	tRNAscan-SE	exon	52054	52089	.	+	.	ID=contig17_pilon.trna35.exon2;Parent=contig17_pilon.trna35;
contig17_pilon	tRNAscan-SE	tRNA	52388	52483	65.2	-	.	ID=contig17_pilon.trna252;Name=contig17_pilon.tRNA252-GlnTTG;isotype=Gln;anticodon=TTG;gene_biotype=tRNA;
contig17_pilon	tRNAscan-SE	exon	52447	52483	.	-	.	ID=contig17_pilon.trna252.exon1;Parent=contig17_pilon.trna252;
contig17_pilon	tRNAscan-SE	exon	52388	52422	.	-	.	ID=contig17_pilon.trna252.exon2;Parent=contig17_pilon.trna252;
contig17_pilon	tRNAscan-SE	tRNA	53605	53674	47.6	-	.	ID=contig17_pilon.trna251;Name=contig17_pilon.tRNA251-GluCTC;isotype=Glu;anticodon=CTC;gene_biotype=tRNA;
contig17_pilon	tRNAscan-SE	exon	53605	53674	.	-	.	ID=contig17_pilon.trna251.exon1;Parent=contig17_pilon.trna251;
contig17_pilon	tRNAscan-SE	tRNA	53749	53857	57.8	-	.	ID=contig17_pilon.trna250;Name=contig17_pilon.tRNA250-LeuCAA;isotype=Leu;anticodon=CAA;gene_biotype=tRNA;
contig17_pilon	tRNAscan-SE	exon	53820	53857	.	-	.	ID=contig17_pilon.trna250.exon1;Parent=contig17_pilon.trna250;
contig17_pilon	tRNAscan-SE	exon	53749	53792	.	-	.	ID=contig17_pilon.trna250.exon2;Parent=contig17_pilon.trna250;
contig17_pilon	tRNAscan-SE	tRNA	54037	54109	69.8	-	.	ID=contig17_pilon.trna249;Name=contig17_pilon.tRNA249-AsnGTT;isotype=Asn;anticodon=GTT;gene_biotype=tRNA;
contig17_pilon	tRNAscan-SE	exon	54037	54109	.	-	.	ID=contig17_pilon.trna249.exon1;Parent=contig17_pilon.trna249;
contig17_pilon	tRNAscan-SE	tRNA	54133	54219	58.0	-	.	ID=contig17_pilon.trna248;Name=contig17_pilon.tRNA248-MetCAT;isotype=Met;anticodon=CAT;gene_biotype=tRNA;
contig17_pilon	tRNAscan-SE	exon	54182	54219	.	-	.	ID=contig17_pilon.trna248.exon1;Parent=contig17_pilon.trna248;
contig17_pilon	tRNAscan-SE	exon	54133	54168	.	-	.	ID=contig17_pilon.trna248.exon2;Parent=contig17_pilon.trna248;
contig17_pilon	tRNAscan-SE	tRNA	54466	54537	80.3	+	.	ID=contig17_pilon.trna36;Name=contig17_pilon.tRNA36-ThrAGT;isotype=Thr;anticodon=AGT;gene_biotype=tRNA;
contig17_pilon	tRNAscan-SE	exon	54466	54537	.	+	.	ID=contig17_pilon.trna36.exon1;Parent=contig17_pilon.trna36;
contig17_pilon	tRNAscan-SE	tRNA	54757	54826	54.1	+	.	ID=contig17_pilon.trna37;Name=contig17_pilon.tRNA37-AspGTC;isotype=Asp;anticodon=GTC;gene_biotype=tRNA;
contig17_pilon	tRNAscan-SE	exon	54757	54826	.	+	.	ID=contig17_pilon.trna37.exon1;Parent=contig17_pilon.trna37;
contig17_pilon	tRNAscan-SE	tRNA	54913	54994	79.9	+	.	ID=contig17_pilon.trna38;Name=contig17_pilon.tRNA38-SerAGA;isotype=Ser;anticodon=AGA;gene_biotype=tRNA;
contig17_pilon	tRNAscan-SE	exon	54913	54994	.	+	.	ID=contig17_pilon.trna38.exon1;Parent=contig17_pilon.trna38;
contig17_pilon	tRNAscan-SE	tRNA	55229	55312	60.8	-	.	ID=contig17_pilon.trna247;Name=contig17_pilon.tRNA247-ValAAC;isotype=Val;anticodon=AAC;gene_biotype=tRNA;
contig17_pilon	tRNAscan-SE	exon	55275	55312	.	-	.	ID=contig17_pilon.trna247.exon1;Parent=contig17_pilon.trna247;
contig17_pilon	tRNAscan-SE	exon	55229	55264	.	-	.	ID=contig17_pilon.trna247.exon2;Parent=contig17_pilon.trna247;
contig17_pilon	tRNAscan-SE	tRNA	55529	55614	49.8	-	.	ID=contig17_pilon.trna246;Name=contig17_pilon.tRNA246-AlaAGC;isotype=Ala;anticodon=AGC;gene_biotype=tRNA;
contig17_pilon	tRNAscan-SE	exon	55577	55614	.	-	.	ID=contig17_pilon.trna246.exon1;Parent=contig17_pilon.trna246;
contig17_pilon	tRNAscan-SE	exon	55529	55564	.	-	.	ID=contig17_pilon.trna246.exon2;Parent=contig17_pilon.trna246;
contig17_pilon	tRNAscan-SE	tRNA	63894	63982	57.7	-	.	ID=contig17_pilon.trna245;Name=contig17_pilon.tRNA245-TyrGTA;isotype=Tyr;anticodon=GTA;gene_biotype=tRNA;
contig17_pilon	tRNAscan-SE	exon	63945	63982	.	-	.	ID=contig17_pilon.trna245.exon1;Parent=contig17_pilon.trna245;
contig17_pilon	tRNAscan-SE	exon	63894	63929	.	-	.	ID=contig17_pilon.trna245.exon2;Parent=contig17_pilon.trna245;
contig17_pilon	tRNAscan-SE	tRNA	64055	64158	45.2	-	.	ID=contig17_pilon.trna244;Name=contig17_pilon.tRNA244-LeuAAG;isotype=Leu;anticodon=AAG;gene_biotype=tRNA;
contig17_pilon	tRNAscan-SE	exon	64122	64158	.	-	.	ID=contig17_pilon.trna244.exon1;Parent=contig17_pilon.trna244;
contig17_pilon	tRNAscan-SE	exon	64055	64096	.	-	.	ID=contig17_pilon.trna244.exon2;Parent=contig17_pilon.trna244;
contig17_pilon	tRNAscan-SE	tRNA	64548	64618	43.1	-	.	ID=contig17_pilon.trna243;Name=contig17_pilon.tRNA243-GluTTC;isotype=Glu;anticodon=TTC;gene_biotype=tRNA;
contig17_pilon	tRNAscan-SE	exon	64548	64618	.	-	.	ID=contig17_pilon.trna243.exon1;Parent=contig17_pilon.trna243;
contig17_pilon	tRNAscan-SE	tRNA	64692	64764	72.4	-	.	ID=contig17_pilon.trna242;Name=contig17_pilon.tRNA242-PheGAA;isotype=Phe;anticodon=GAA;gene_biotype=tRNA;
contig17_pilon	tRNAscan-SE	exon	64692	64764	.	-	.	ID=contig17_pilon.trna242.exon1;Parent=contig17_pilon.trna242;
contig17_pilon	tRNAscan-SE	tRNA	64921	65002	64.1	-	.	ID=contig17_pilon.trna241;Name=contig17_pilon.tRNA241-ArgACG;isotype=Arg;anticodon=ACG;gene_biotype=tRNA;
contig17_pilon	tRNAscan-SE	exon	64966	65002	.	-	.	ID=contig17_pilon.trna241.exon1;Parent=contig17_pilon.trna241;
contig17_pilon	tRNAscan-SE	exon	64921	64956	.	-	.	ID=contig17_pilon.trna241.exon2;Parent=contig17_pilon.trna241;
contig17_pilon	tRNAscan-SE	tRNA	65378	65461	75.0	+	.	ID=contig17_pilon.trna39;Name=contig17_pilon.tRNA39-LysCTT;isotype=Lys;anticodon=CTT;gene_biotype=tRNA;
contig17_pilon	tRNAscan-SE	exon	65378	65416	.	+	.	ID=contig17_pilon.trna39.exon1;Parent=contig17_pilon.trna39;
contig17_pilon	tRNAscan-SE	exon	65426	65461	.	+	.	ID=contig17_pilon.trna39.exon2;Parent=contig17_pilon.trna39;
contig17_pilon	tRNAscan-SE	tRNA	65551	65621	73.5	-	.	ID=contig17_pilon.trna240;Name=contig17_pilon.tRNA240-GlyGCC;isotype=Gly;anticodon=GCC;gene_biotype=tRNA;
contig17_pilon	tRNAscan-SE	exon	65551	65621	.	-	.	ID=contig17_pilon.trna240.exon1;Parent=contig17_pilon.trna240;
contig17_pilon	tRNAscan-SE	tRNA	65900	65985	57.0	+	.	ID=contig17_pilon.trna40;Name=contig17_pilon.tRNA40-IleAAT;isotype=Ile;anticodon=AAT;gene_biotype=tRNA;
contig17_pilon	tRNAscan-SE	exon	65900	65937	.	+	.	ID=contig17_pilon.trna40.exon1;Parent=contig17_pilon.trna40;
contig17_pilon	tRNAscan-SE	exon	65950	65985	.	+	.	ID=contig17_pilon.trna40.exon2;Parent=contig17_pilon.trna40;
contig17_pilon	tRNAscan-SE	tRNA	66282	66377	65.2	-	.	ID=contig17_pilon.trna239;Name=contig17_pilon.tRNA239-GlnTTG;isotype=Gln;anticodon=TTG;gene_biotype=tRNA;
contig17_pilon	tRNAscan-SE	exon	66341	66377	.	-	.	ID=contig17_pilon.trna239.exon1;Parent=contig17_pilon.trna239;
contig17_pilon	tRNAscan-SE	exon	66282	66316	.	-	.	ID=contig17_pilon.trna239.exon2;Parent=contig17_pilon.trna239;
contig17_pilon	tRNAscan-SE	tRNA	67501	67570	47.6	-	.	ID=contig17_pilon.trna238;Name=contig17_pilon.tRNA238-GluCTC;isotype=Glu;anticodon=CTC;gene_biotype=tRNA;
contig17_pilon	tRNAscan-SE	exon	67501	67570	.	-	.	ID=contig17_pilon.trna238.exon1;Parent=contig17_pilon.trna238;
contig17_pilon	tRNAscan-SE	tRNA	67645	67752	42.3	-	.	ID=contig17_pilon.trna237;Name=contig17_pilon.tRNA237-LeuCAA;isotype=Leu;anticodon=CAA;gene_biotype=tRNA;
contig17_pilon	tRNAscan-SE	exon	67715	67752	.	-	.	ID=contig17_pilon.trna237.exon1;Parent=contig17_pilon.trna237;
contig17_pilon	tRNAscan-SE	exon	67645	67687	.	-	.	ID=contig17_pilon.trna237.exon2;Parent=contig17_pilon.trna237;
contig17_pilon	tRNAscan-SE	tRNA	67932	68005	81.5	-	.	ID=contig17_pilon.trna236;Name=contig17_pilon.tRNA236-AsnGTT;isotype=Asn;anticodon=GTT;gene_biotype=tRNA;
contig17_pilon	tRNAscan-SE	exon	67932	68005	.	-	.	ID=contig17_pilon.trna236.exon1;Parent=contig17_pilon.trna236;
contig17_pilon	tRNAscan-SE	tRNA	68029	68116	57.8	-	.	ID=contig17_pilon.trna235;Name=contig17_pilon.tRNA235-MetCAT;isotype=Met;anticodon=CAT;gene_biotype=tRNA;
contig17_pilon	tRNAscan-SE	exon	68079	68116	.	-	.	ID=contig17_pilon.trna235.exon1;Parent=contig17_pilon.trna235;
contig17_pilon	tRNAscan-SE	exon	68029	68064	.	-	.	ID=contig17_pilon.trna235.exon2;Parent=contig17_pilon.trna235;
contig17_pilon	tRNAscan-SE	tRNA	68363	68434	80.3	+	.	ID=contig17_pilon.trna41;Name=contig17_pilon.tRNA41-ThrAGT;isotype=Thr;anticodon=AGT;gene_biotype=tRNA;
contig17_pilon	tRNAscan-SE	exon	68363	68434	.	+	.	ID=contig17_pilon.trna41.exon1;Parent=contig17_pilon.trna41;
contig17_pilon	tRNAscan-SE	tRNA	68653	68722	29.4	+	.	ID=contig17_pilon.trna42;Name=contig17_pilon.tRNA42-AspGTC;isotype=Asp;anticodon=GTC;gene_biotype=tRNA;
contig17_pilon	tRNAscan-SE	exon	68653	68722	.	+	.	ID=contig17_pilon.trna42.exon1;Parent=contig17_pilon.trna42;
contig17_pilon	tRNAscan-SE	tRNA	68808	68889	79.9	+	.	ID=contig17_pilon.trna43;Name=contig17_pilon.tRNA43-SerAGA;isotype=Ser;anticodon=AGA;gene_biotype=tRNA;
contig17_pilon	tRNAscan-SE	exon	68808	68889	.	+	.	ID=contig17_pilon.trna43.exon1;Parent=contig17_pilon.trna43;
contig17_pilon	tRNAscan-SE	tRNA	69123	69206	60.8	-	.	ID=contig17_pilon.trna234;Name=contig17_pilon.tRNA234-ValAAC;isotype=Val;anticodon=AAC;gene_biotype=tRNA;
contig17_pilon	tRNAscan-SE	exon	69169	69206	.	-	.	ID=contig17_pilon.trna234.exon1;Parent=contig17_pilon.trna234;
contig17_pilon	tRNAscan-SE	exon	69123	69158	.	-	.	ID=contig17_pilon.trna234.exon2;Parent=contig17_pilon.trna234;
contig17_pilon	tRNAscan-SE	tRNA	69423	69508	49.8	-	.	ID=contig17_pilon.trna233;Name=contig17_pilon.tRNA233-AlaAGC;isotype=Ala;anticodon=AGC;gene_biotype=tRNA;
contig17_pilon	tRNAscan-SE	exon	69471	69508	.	-	.	ID=contig17_pilon.trna233.exon1;Parent=contig17_pilon.trna233;
contig17_pilon	tRNAscan-SE	exon	69423	69458	.	-	.	ID=contig17_pilon.trna233.exon2;Parent=contig17_pilon.trna233;
contig17_pilon	tRNAscan-SE	tRNA	70715	70803	57.7	-	.	ID=contig17_pilon.trna232;Name=contig17_pilon.tRNA232-TyrGTA;isotype=Tyr;anticodon=GTA;gene_biotype=tRNA;
contig17_pilon	tRNAscan-SE	exon	70766	70803	.	-	.	ID=contig17_pilon.trna232.exon1;Parent=contig17_pilon.trna232;
contig17_pilon	tRNAscan-SE	exon	70715	70750	.	-	.	ID=contig17_pilon.trna232.exon2;Parent=contig17_pilon.trna232;
contig17_pilon	tRNAscan-SE	tRNA	70877	70980	45.2	-	.	ID=contig17_pilon.trna231;Name=contig17_pilon.tRNA231-LeuAAG;isotype=Leu;anticodon=AAG;gene_biotype=tRNA;
contig17_pilon	tRNAscan-SE	exon	70944	70980	.	-	.	ID=contig17_pilon.trna231.exon1;Parent=contig17_pilon.trna231;
contig17_pilon	tRNAscan-SE	exon	70877	70918	.	-	.	ID=contig17_pilon.trna231.exon2;Parent=contig17_pilon.trna231;
contig17_pilon	tRNAscan-SE	tRNA	71372	71442	43.1	-	.	ID=contig17_pilon.trna230;Name=contig17_pilon.tRNA230-GluTTC;isotype=Glu;anticodon=TTC;gene_biotype=tRNA;
contig17_pilon	tRNAscan-SE	exon	71372	71442	.	-	.	ID=contig17_pilon.trna230.exon1;Parent=contig17_pilon.trna230;
contig17_pilon	tRNAscan-SE	tRNA	71517	71589	72.4	-	.	ID=contig17_pilon.trna229;Name=contig17_pilon.tRNA229-PheGAA;isotype=Phe;anticodon=GAA;gene_biotype=tRNA;
contig17_pilon	tRNAscan-SE	exon	71517	71589	.	-	.	ID=contig17_pilon.trna229.exon1;Parent=contig17_pilon.trna229;
contig17_pilon	tRNAscan-SE	tRNA	71746	71827	64.1	-	.	ID=contig17_pilon.trna228;Name=contig17_pilon.tRNA228-ArgACG;isotype=Arg;anticodon=ACG;gene_biotype=tRNA;
contig17_pilon	tRNAscan-SE	exon	71791	71827	.	-	.	ID=contig17_pilon.trna228.exon1;Parent=contig17_pilon.trna228;
contig17_pilon	tRNAscan-SE	exon	71746	71781	.	-	.	ID=contig17_pilon.trna228.exon2;Parent=contig17_pilon.trna228;
contig17_pilon	tRNAscan-SE	tRNA	72199	72282	75.0	+	.	ID=contig17_pilon.trna44;Name=contig17_pilon.tRNA44-LysCTT;isotype=Lys;anticodon=CTT;gene_biotype=tRNA;
contig17_pilon	tRNAscan-SE	exon	72199	72237	.	+	.	ID=contig17_pilon.trna44.exon1;Parent=contig17_pilon.trna44;
contig17_pilon	tRNAscan-SE	exon	72247	72282	.	+	.	ID=contig17_pilon.trna44.exon2;Parent=contig17_pilon.trna44;
contig17_pilon	tRNAscan-SE	tRNA	72371	72441	73.5	-	.	ID=contig17_pilon.trna227;Name=contig17_pilon.tRNA227-GlyGCC;isotype=Gly;anticodon=GCC;gene_biotype=tRNA;
contig17_pilon	tRNAscan-SE	exon	72371	72441	.	-	.	ID=contig17_pilon.trna227.exon1;Parent=contig17_pilon.trna227;
contig17_pilon	tRNAscan-SE	tRNA	72720	72805	57.0	+	.	ID=contig17_pilon.trna45;Name=contig17_pilon.tRNA45-IleAAT;isotype=Ile;anticodon=AAT;gene_biotype=tRNA;
contig17_pilon	tRNAscan-SE	exon	72720	72757	.	+	.	ID=contig17_pilon.trna45.exon1;Parent=contig17_pilon.trna45;
contig17_pilon	tRNAscan-SE	exon	72770	72805	.	+	.	ID=contig17_pilon.trna45.exon2;Parent=contig17_pilon.trna45;
contig17_pilon	tRNAscan-SE	tRNA	73102	73197	65.2	-	.	ID=contig17_pilon.trna226;Name=contig17_pilon.tRNA226-GlnTTG;isotype=Gln;anticodon=TTG;gene_biotype=tRNA;
contig17_pilon	tRNAscan-SE	exon	73161	73197	.	-	.	ID=contig17_pilon.trna226.exon1;Parent=contig17_pilon.trna226;
contig17_pilon	tRNAscan-SE	exon	73102	73136	.	-	.	ID=contig17_pilon.trna226.exon2;Parent=contig17_pilon.trna226;
contig17_pilon	tRNAscan-SE	tRNA	74320	74389	47.6	-	.	ID=contig17_pilon.trna225;Name=contig17_pilon.tRNA225-GluCTC;isotype=Glu;anticodon=CTC;gene_biotype=tRNA;
contig17_pilon	tRNAscan-SE	exon	74320	74389	.	-	.	ID=contig17_pilon.trna225.exon1;Parent=contig17_pilon.trna225;
contig17_pilon	tRNAscan-SE	tRNA	74464	74572	57.8	-	.	ID=contig17_pilon.trna224;Name=contig17_pilon.tRNA224-LeuCAA;isotype=Leu;anticodon=CAA;gene_biotype=tRNA;
contig17_pilon	tRNAscan-SE	exon	74535	74572	.	-	.	ID=contig17_pilon.trna224.exon1;Parent=contig17_pilon.trna224;
contig17_pilon	tRNAscan-SE	exon	74464	74507	.	-	.	ID=contig17_pilon.trna224.exon2;Parent=contig17_pilon.trna224;
contig17_pilon	tRNAscan-SE	tRNA	74752	74824	69.8	-	.	ID=contig17_pilon.trna223;Name=contig17_pilon.tRNA223-AsnGTT;isotype=Asn;anticodon=GTT;gene_biotype=tRNA;
contig17_pilon	tRNAscan-SE	exon	74752	74824	.	-	.	ID=contig17_pilon.trna223.exon1;Parent=contig17_pilon.trna223;
contig17_pilon	tRNAscan-SE	tRNA	74848	74934	58.0	-	.	ID=contig17_pilon.trna222;Name=contig17_pilon.tRNA222-MetCAT;isotype=Met;anticodon=CAT;gene_biotype=tRNA;
contig17_pilon	tRNAscan-SE	exon	74897	74934	.	-	.	ID=contig17_pilon.trna222.exon1;Parent=contig17_pilon.trna222;
contig17_pilon	tRNAscan-SE	exon	74848	74883	.	-	.	ID=contig17_pilon.trna222.exon2;Parent=contig17_pilon.trna222;
contig17_pilon	tRNAscan-SE	tRNA	75181	75252	80.3	+	.	ID=contig17_pilon.trna46;Name=contig17_pilon.tRNA46-ThrAGT;isotype=Thr;anticodon=AGT;gene_biotype=tRNA;
contig17_pilon	tRNAscan-SE	exon	75181	75252	.	+	.	ID=contig17_pilon.trna46.exon1;Parent=contig17_pilon.trna46;
contig17_pilon	tRNAscan-SE	tRNA	75472	75541	54.1	+	.	ID=contig17_pilon.trna47;Name=contig17_pilon.tRNA47-AspGTC;isotype=Asp;anticodon=GTC;gene_biotype=tRNA;
contig17_pilon	tRNAscan-SE	exon	75472	75541	.	+	.	ID=contig17_pilon.trna47.exon1;Parent=contig17_pilon.trna47;
contig17_pilon	tRNAscan-SE	tRNA	75628	75709	79.9	+	.	ID=contig17_pilon.trna48;Name=contig17_pilon.tRNA48-SerAGA;isotype=Ser;anticodon=AGA;gene_biotype=tRNA;
contig17_pilon	tRNAscan-SE	exon	75628	75709	.	+	.	ID=contig17_pilon.trna48.exon1;Parent=contig17_pilon.trna48;
contig17_pilon	tRNAscan-SE	tRNA	75944	76027	60.8	-	.	ID=contig17_pilon.trna221;Name=contig17_pilon.tRNA221-ValAAC;isotype=Val;anticodon=AAC;gene_biotype=tRNA;
contig17_pilon	tRNAscan-SE	exon	75990	76027	.	-	.	ID=contig17_pilon.trna221.exon1;Parent=contig17_pilon.trna221;
contig17_pilon	tRNAscan-SE	exon	75944	75979	.	-	.	ID=contig17_pilon.trna221.exon2;Parent=contig17_pilon.trna221;
contig17_pilon	tRNAscan-SE	tRNA	76244	76329	49.8	-	.	ID=contig17_pilon.trna220;Name=contig17_pilon.tRNA220-AlaAGC;isotype=Ala;anticodon=AGC;gene_biotype=tRNA;
contig17_pilon	tRNAscan-SE	exon	76292	76329	.	-	.	ID=contig17_pilon.trna220.exon1;Parent=contig17_pilon.trna220;
contig17_pilon	tRNAscan-SE	exon	76244	76279	.	-	.	ID=contig17_pilon.trna220.exon2;Parent=contig17_pilon.trna220;
contig17_pilon	tRNAscan-SE	tRNA	77535	77623	57.7	-	.	ID=contig17_pilon.trna219;Name=contig17_pilon.tRNA219-TyrGTA;isotype=Tyr;anticodon=GTA;gene_biotype=tRNA;
contig17_pilon	tRNAscan-SE	exon	77586	77623	.	-	.	ID=contig17_pilon.trna219.exon1;Parent=contig17_pilon.trna219;
contig17_pilon	tRNAscan-SE	exon	77535	77570	.	-	.	ID=contig17_pilon.trna219.exon2;Parent=contig17_pilon.trna219;
contig17_pilon	tRNAscan-SE	tRNA	77696	77799	45.2	-	.	ID=contig17_pilon.trna218;Name=contig17_pilon.tRNA218-LeuAAG;isotype=Leu;anticodon=AAG;gene_biotype=tRNA;
contig17_pilon	tRNAscan-SE	exon	77763	77799	.	-	.	ID=contig17_pilon.trna218.exon1;Parent=contig17_pilon.trna218;
contig17_pilon	tRNAscan-SE	exon	77696	77737	.	-	.	ID=contig17_pilon.trna218.exon2;Parent=contig17_pilon.trna218;
contig17_pilon	tRNAscan-SE	tRNA	78188	78258	43.1	-	.	ID=contig17_pilon.trna217;Name=contig17_pilon.tRNA217-GluTTC;isotype=Glu;anticodon=TTC;gene_biotype=tRNA;
contig17_pilon	tRNAscan-SE	exon	78188	78258	.	-	.	ID=contig17_pilon.trna217.exon1;Parent=contig17_pilon.trna217;
contig17_pilon	tRNAscan-SE	tRNA	78332	78404	72.4	-	.	ID=contig17_pilon.trna216;Name=contig17_pilon.tRNA216-PheGAA;isotype=Phe;anticodon=GAA;gene_biotype=tRNA;
contig17_pilon	tRNAscan-SE	exon	78332	78404	.	-	.	ID=contig17_pilon.trna216.exon1;Parent=contig17_pilon.trna216;
contig17_pilon	tRNAscan-SE	tRNA	78561	78642	64.1	-	.	ID=contig17_pilon.trna215;Name=contig17_pilon.tRNA215-ArgACG;isotype=Arg;anticodon=ACG;gene_biotype=tRNA;
contig17_pilon	tRNAscan-SE	exon	78606	78642	.	-	.	ID=contig17_pilon.trna215.exon1;Parent=contig17_pilon.trna215;
contig17_pilon	tRNAscan-SE	exon	78561	78596	.	-	.	ID=contig17_pilon.trna215.exon2;Parent=contig17_pilon.trna215;
contig17_pilon	tRNAscan-SE	tRNA	79018	79101	75.0	+	.	ID=contig17_pilon.trna49;Name=contig17_pilon.tRNA49-LysCTT;isotype=Lys;anticodon=CTT;gene_biotype=tRNA;
contig17_pilon	tRNAscan-SE	exon	79018	79056	.	+	.	ID=contig17_pilon.trna49.exon1;Parent=contig17_pilon.trna49;
contig17_pilon	tRNAscan-SE	exon	79066	79101	.	+	.	ID=contig17_pilon.trna49.exon2;Parent=contig17_pilon.trna49;
contig17_pilon	tRNAscan-SE	tRNA	79191	79261	73.5	-	.	ID=contig17_pilon.trna214;Name=contig17_pilon.tRNA214-GlyGCC;isotype=Gly;anticodon=GCC;gene_biotype=tRNA;
contig17_pilon	tRNAscan-SE	exon	79191	79261	.	-	.	ID=contig17_pilon.trna214.exon1;Parent=contig17_pilon.trna214;
contig17_pilon	tRNAscan-SE	tRNA	79540	79625	57.0	+	.	ID=contig17_pilon.trna50;Name=contig17_pilon.tRNA50-IleAAT;isotype=Ile;anticodon=AAT;gene_biotype=tRNA;
contig17_pilon	tRNAscan-SE	exon	79540	79577	.	+	.	ID=contig17_pilon.trna50.exon1;Parent=contig17_pilon.trna50;
contig17_pilon	tRNAscan-SE	exon	79590	79625	.	+	.	ID=contig17_pilon.trna50.exon2;Parent=contig17_pilon.trna50;
contig17_pilon	tRNAscan-SE	tRNA	79922	80017	65.2	-	.	ID=contig17_pilon.trna213;Name=contig17_pilon.tRNA213-GlnTTG;isotype=Gln;anticodon=TTG;gene_biotype=tRNA;
contig17_pilon	tRNAscan-SE	exon	79981	80017	.	-	.	ID=contig17_pilon.trna213.exon1;Parent=contig17_pilon.trna213;
contig17_pilon	tRNAscan-SE	exon	79922	79956	.	-	.	ID=contig17_pilon.trna213.exon2;Parent=contig17_pilon.trna213;
contig17_pilon	tRNAscan-SE	tRNA	81147	81218	68.9	-	.	ID=contig17_pilon.trna212;Name=contig17_pilon.tRNA212-GluCTC;isotype=Glu;anticodon=CTC;gene_biotype=tRNA;
contig17_pilon	tRNAscan-SE	exon	81147	81218	.	-	.	ID=contig17_pilon.trna212.exon1;Parent=contig17_pilon.trna212;
contig17_pilon	tRNAscan-SE	tRNA	81293	81401	57.8	-	.	ID=contig17_pilon.trna211;Name=contig17_pilon.tRNA211-LeuCAA;isotype=Leu;anticodon=CAA;gene_biotype=tRNA;
contig17_pilon	tRNAscan-SE	exon	81364	81401	.	-	.	ID=contig17_pilon.trna211.exon1;Parent=contig17_pilon.trna211;
contig17_pilon	tRNAscan-SE	exon	81293	81336	.	-	.	ID=contig17_pilon.trna211.exon2;Parent=contig17_pilon.trna211;
contig17_pilon	tRNAscan-SE	tRNA	81580	81653	81.5	-	.	ID=contig17_pilon.trna210;Name=contig17_pilon.tRNA210-AsnGTT;isotype=Asn;anticodon=GTT;gene_biotype=tRNA;
contig17_pilon	tRNAscan-SE	exon	81580	81653	.	-	.	ID=contig17_pilon.trna210.exon1;Parent=contig17_pilon.trna210;
contig17_pilon	tRNAscan-SE	tRNA	81677	81763	58.0	-	.	ID=contig17_pilon.trna209;Name=contig17_pilon.tRNA209-MetCAT;isotype=Met;anticodon=CAT;gene_biotype=tRNA;
contig17_pilon	tRNAscan-SE	exon	81726	81763	.	-	.	ID=contig17_pilon.trna209.exon1;Parent=contig17_pilon.trna209;
contig17_pilon	tRNAscan-SE	exon	81677	81712	.	-	.	ID=contig17_pilon.trna209.exon2;Parent=contig17_pilon.trna209;
contig17_pilon	tRNAscan-SE	tRNA	82004	82075	80.3	+	.	ID=contig17_pilon.trna51;Name=contig17_pilon.tRNA51-ThrAGT;isotype=Thr;anticodon=AGT;gene_biotype=tRNA;
contig17_pilon	tRNAscan-SE	exon	82004	82075	.	+	.	ID=contig17_pilon.trna51.exon1;Parent=contig17_pilon.trna51;
contig17_pilon	tRNAscan-SE	tRNA	82295	82364	54.1	+	.	ID=contig17_pilon.trna52;Name=contig17_pilon.tRNA52-AspGTC;isotype=Asp;anticodon=GTC;gene_biotype=tRNA;
contig17_pilon	tRNAscan-SE	exon	82295	82364	.	+	.	ID=contig17_pilon.trna52.exon1;Parent=contig17_pilon.trna52;
contig17_pilon	tRNAscan-SE	tRNA	82451	82532	79.9	+	.	ID=contig17_pilon.trna53;Name=contig17_pilon.tRNA53-SerAGA;isotype=Ser;anticodon=AGA;gene_biotype=tRNA;
contig17_pilon	tRNAscan-SE	exon	82451	82532	.	+	.	ID=contig17_pilon.trna53.exon1;Parent=contig17_pilon.trna53;
contig17_pilon	tRNAscan-SE	tRNA	82767	82850	60.8	-	.	ID=contig17_pilon.trna208;Name=contig17_pilon.tRNA208-ValAAC;isotype=Val;anticodon=AAC;gene_biotype=tRNA;
contig17_pilon	tRNAscan-SE	exon	82813	82850	.	-	.	ID=contig17_pilon.trna208.exon1;Parent=contig17_pilon.trna208;
contig17_pilon	tRNAscan-SE	exon	82767	82802	.	-	.	ID=contig17_pilon.trna208.exon2;Parent=contig17_pilon.trna208;
contig17_pilon	tRNAscan-SE	tRNA	83067	83152	49.8	-	.	ID=contig17_pilon.trna207;Name=contig17_pilon.tRNA207-AlaAGC;isotype=Ala;anticodon=AGC;gene_biotype=tRNA;
contig17_pilon	tRNAscan-SE	exon	83115	83152	.	-	.	ID=contig17_pilon.trna207.exon1;Parent=contig17_pilon.trna207;
contig17_pilon	tRNAscan-SE	exon	83067	83102	.	-	.	ID=contig17_pilon.trna207.exon2;Parent=contig17_pilon.trna207;
contig17_pilon	tRNAscan-SE	tRNA	84359	84447	57.7	-	.	ID=contig17_pilon.trna206;Name=contig17_pilon.tRNA206-TyrGTA;isotype=Tyr;anticodon=GTA;gene_biotype=tRNA;
contig17_pilon	tRNAscan-SE	exon	84410	84447	.	-	.	ID=contig17_pilon.trna206.exon1;Parent=contig17_pilon.trna206;
contig17_pilon	tRNAscan-SE	exon	84359	84394	.	-	.	ID=contig17_pilon.trna206.exon2;Parent=contig17_pilon.trna206;
contig17_pilon	tRNAscan-SE	tRNA	84521	84624	45.2	-	.	ID=contig17_pilon.trna205;Name=contig17_pilon.tRNA205-LeuAAG;isotype=Leu;anticodon=AAG;gene_biotype=tRNA;
contig17_pilon	tRNAscan-SE	exon	84588	84624	.	-	.	ID=contig17_pilon.trna205.exon1;Parent=contig17_pilon.trna205;
contig17_pilon	tRNAscan-SE	exon	84521	84562	.	-	.	ID=contig17_pilon.trna205.exon2;Parent=contig17_pilon.trna205;
contig17_pilon	tRNAscan-SE	tRNA	85018	85089	57.1	-	.	ID=contig17_pilon.trna204;Name=contig17_pilon.tRNA204-GluTTC;isotype=Glu;anticodon=TTC;gene_biotype=tRNA;
contig17_pilon	tRNAscan-SE	exon	85018	85089	.	-	.	ID=contig17_pilon.trna204.exon1;Parent=contig17_pilon.trna204;
contig17_pilon	tRNAscan-SE	tRNA	85164	85236	72.4	-	.	ID=contig17_pilon.trna203;Name=contig17_pilon.tRNA203-PheGAA;isotype=Phe;anticodon=GAA;gene_biotype=tRNA;
contig17_pilon	tRNAscan-SE	exon	85164	85236	.	-	.	ID=contig17_pilon.trna203.exon1;Parent=contig17_pilon.trna203;
contig17_pilon	tRNAscan-SE	tRNA	85396	85477	64.1	-	.	ID=contig17_pilon.trna202;Name=contig17_pilon.tRNA202-ArgACG;isotype=Arg;anticodon=ACG;gene_biotype=tRNA;
contig17_pilon	tRNAscan-SE	exon	85441	85477	.	-	.	ID=contig17_pilon.trna202.exon1;Parent=contig17_pilon.trna202;
contig17_pilon	tRNAscan-SE	exon	85396	85431	.	-	.	ID=contig17_pilon.trna202.exon2;Parent=contig17_pilon.trna202;
contig17_pilon	tRNAscan-SE	tRNA	85853	85936	75.0	+	.	ID=contig17_pilon.trna54;Name=contig17_pilon.tRNA54-LysCTT;isotype=Lys;anticodon=CTT;gene_biotype=tRNA;
contig17_pilon	tRNAscan-SE	exon	85853	85891	.	+	.	ID=contig17_pilon.trna54.exon1;Parent=contig17_pilon.trna54;
contig17_pilon	tRNAscan-SE	exon	85901	85936	.	+	.	ID=contig17_pilon.trna54.exon2;Parent=contig17_pilon.trna54;
contig17_pilon	tRNAscan-SE	tRNA	86026	86096	73.5	-	.	ID=contig17_pilon.trna201;Name=contig17_pilon.tRNA201-GlyGCC;isotype=Gly;anticodon=GCC;gene_biotype=tRNA;
contig17_pilon	tRNAscan-SE	exon	86026	86096	.	-	.	ID=contig17_pilon.trna201.exon1;Parent=contig17_pilon.trna201;
contig17_pilon	tRNAscan-SE	tRNA	86375	86460	57.0	+	.	ID=contig17_pilon.trna55;Name=contig17_pilon.tRNA55-IleAAT;isotype=Ile;anticodon=AAT;gene_biotype=tRNA;
contig17_pilon	tRNAscan-SE	exon	86375	86412	.	+	.	ID=contig17_pilon.trna55.exon1;Parent=contig17_pilon.trna55;
contig17_pilon	tRNAscan-SE	exon	86425	86460	.	+	.	ID=contig17_pilon.trna55.exon2;Parent=contig17_pilon.trna55;
contig17_pilon	tRNAscan-SE	tRNA	86759	86854	65.2	-	.	ID=contig17_pilon.trna200;Name=contig17_pilon.tRNA200-GlnTTG;isotype=Gln;anticodon=TTG;gene_biotype=tRNA;
contig17_pilon	tRNAscan-SE	exon	86818	86854	.	-	.	ID=contig17_pilon.trna200.exon1;Parent=contig17_pilon.trna200;
contig17_pilon	tRNAscan-SE	exon	86759	86793	.	-	.	ID=contig17_pilon.trna200.exon2;Parent=contig17_pilon.trna200;
contig17_pilon	tRNAscan-SE	tRNA	87982	88053	68.9	-	.	ID=contig17_pilon.trna199;Name=contig17_pilon.tRNA199-GluCTC;isotype=Glu;anticodon=CTC;gene_biotype=tRNA;
contig17_pilon	tRNAscan-SE	exon	87982	88053	.	-	.	ID=contig17_pilon.trna199.exon1;Parent=contig17_pilon.trna199;
contig17_pilon	tRNAscan-SE	tRNA	93238	93346	57.8	-	.	ID=contig17_pilon.trna198;Name=contig17_pilon.tRNA198-LeuCAA;isotype=Leu;anticodon=CAA;gene_biotype=tRNA;
contig17_pilon	tRNAscan-SE	exon	93309	93346	.	-	.	ID=contig17_pilon.trna198.exon1;Parent=contig17_pilon.trna198;
contig17_pilon	tRNAscan-SE	exon	93238	93281	.	-	.	ID=contig17_pilon.trna198.exon2;Parent=contig17_pilon.trna198;
contig17_pilon	tRNAscan-SE	tRNA	93526	93599	81.5	-	.	ID=contig17_pilon.trna197;Name=contig17_pilon.tRNA197-AsnGTT;isotype=Asn;anticodon=GTT;gene_biotype=tRNA;
contig17_pilon	tRNAscan-SE	exon	93526	93599	.	-	.	ID=contig17_pilon.trna197.exon1;Parent=contig17_pilon.trna197;
contig17_pilon	tRNAscan-SE	tRNA	93623	93709	58.0	-	.	ID=contig17_pilon.trna196;Name=contig17_pilon.tRNA196-MetCAT;isotype=Met;anticodon=CAT;gene_biotype=tRNA;
contig17_pilon	tRNAscan-SE	exon	93672	93709	.	-	.	ID=contig17_pilon.trna196.exon1;Parent=contig17_pilon.trna196;
contig17_pilon	tRNAscan-SE	exon	93623	93658	.	-	.	ID=contig17_pilon.trna196.exon2;Parent=contig17_pilon.trna196;
contig17_pilon	tRNAscan-SE	tRNA	93956	94027	80.3	+	.	ID=contig17_pilon.trna56;Name=contig17_pilon.tRNA56-ThrAGT;isotype=Thr;anticodon=AGT;gene_biotype=tRNA;
contig17_pilon	tRNAscan-SE	exon	93956	94027	.	+	.	ID=contig17_pilon.trna56.exon1;Parent=contig17_pilon.trna56;
contig17_pilon	tRNAscan-SE	tRNA	94246	94316	44.8	+	.	ID=contig17_pilon.trna57;Name=contig17_pilon.tRNA57-AspGTC;isotype=Asp;anticodon=GTC;gene_biotype=tRNA;
contig17_pilon	tRNAscan-SE	exon	94246	94316	.	+	.	ID=contig17_pilon.trna57.exon1;Parent=contig17_pilon.trna57;
contig17_pilon	tRNAscan-SE	tRNA	94402	94483	79.9	+	.	ID=contig17_pilon.trna58;Name=contig17_pilon.tRNA58-SerAGA;isotype=Ser;anticodon=AGA;gene_biotype=tRNA;
contig17_pilon	tRNAscan-SE	exon	94402	94483	.	+	.	ID=contig17_pilon.trna58.exon1;Parent=contig17_pilon.trna58;
contig17_pilon	tRNAscan-SE	tRNA	94718	94801	60.8	-	.	ID=contig17_pilon.trna195;Name=contig17_pilon.tRNA195-ValAAC;isotype=Val;anticodon=AAC;gene_biotype=tRNA;
contig17_pilon	tRNAscan-SE	exon	94764	94801	.	-	.	ID=contig17_pilon.trna195.exon1;Parent=contig17_pilon.trna195;
contig17_pilon	tRNAscan-SE	exon	94718	94753	.	-	.	ID=contig17_pilon.trna195.exon2;Parent=contig17_pilon.trna195;
contig17_pilon	tRNAscan-SE	tRNA	95018	95103	49.8	-	.	ID=contig17_pilon.trna194;Name=contig17_pilon.tRNA194-AlaAGC;isotype=Ala;anticodon=AGC;gene_biotype=tRNA;
contig17_pilon	tRNAscan-SE	exon	95066	95103	.	-	.	ID=contig17_pilon.trna194.exon1;Parent=contig17_pilon.trna194;
contig17_pilon	tRNAscan-SE	exon	95018	95053	.	-	.	ID=contig17_pilon.trna194.exon2;Parent=contig17_pilon.trna194;
contig17_pilon	tRNAscan-SE	tRNA	96301	96389	57.7	-	.	ID=contig17_pilon.trna193;Name=contig17_pilon.tRNA193-TyrGTA;isotype=Tyr;anticodon=GTA;gene_biotype=tRNA;
contig17_pilon	tRNAscan-SE	exon	96352	96389	.	-	.	ID=contig17_pilon.trna193.exon1;Parent=contig17_pilon.trna193;
contig17_pilon	tRNAscan-SE	exon	96301	96336	.	-	.	ID=contig17_pilon.trna193.exon2;Parent=contig17_pilon.trna193;
contig17_pilon	tRNAscan-SE	tRNA	96462	96565	45.2	-	.	ID=contig17_pilon.trna192;Name=contig17_pilon.tRNA192-LeuAAG;isotype=Leu;anticodon=AAG;gene_biotype=tRNA;
contig17_pilon	tRNAscan-SE	exon	96529	96565	.	-	.	ID=contig17_pilon.trna192.exon1;Parent=contig17_pilon.trna192;
contig17_pilon	tRNAscan-SE	exon	96462	96503	.	-	.	ID=contig17_pilon.trna192.exon2;Parent=contig17_pilon.trna192;
contig17_pilon	tRNAscan-SE	tRNA	96956	97026	43.1	-	.	ID=contig17_pilon.trna191;Name=contig17_pilon.tRNA191-GluTTC;isotype=Glu;anticodon=TTC;gene_biotype=tRNA;
contig17_pilon	tRNAscan-SE	exon	96956	97026	.	-	.	ID=contig17_pilon.trna191.exon1;Parent=contig17_pilon.trna191;
contig17_pilon	tRNAscan-SE	tRNA	97101	97173	72.4	-	.	ID=contig17_pilon.trna190;Name=contig17_pilon.tRNA190-PheGAA;isotype=Phe;anticodon=GAA;gene_biotype=tRNA;
contig17_pilon	tRNAscan-SE	exon	97101	97173	.	-	.	ID=contig17_pilon.trna190.exon1;Parent=contig17_pilon.trna190;
contig17_pilon	tRNAscan-SE	tRNA	97331	97412	64.1	-	.	ID=contig17_pilon.trna189;Name=contig17_pilon.tRNA189-ArgACG;isotype=Arg;anticodon=ACG;gene_biotype=tRNA;
contig17_pilon	tRNAscan-SE	exon	97376	97412	.	-	.	ID=contig17_pilon.trna189.exon1;Parent=contig17_pilon.trna189;
contig17_pilon	tRNAscan-SE	exon	97331	97366	.	-	.	ID=contig17_pilon.trna189.exon2;Parent=contig17_pilon.trna189;
contig17_pilon	tRNAscan-SE	tRNA	97788	97871	75.0	+	.	ID=contig17_pilon.trna59;Name=contig17_pilon.tRNA59-LysCTT;isotype=Lys;anticodon=CTT;gene_biotype=tRNA;
contig17_pilon	tRNAscan-SE	exon	97788	97826	.	+	.	ID=contig17_pilon.trna59.exon1;Parent=contig17_pilon.trna59;
contig17_pilon	tRNAscan-SE	exon	97836	97871	.	+	.	ID=contig17_pilon.trna59.exon2;Parent=contig17_pilon.trna59;
contig17_pilon	tRNAscan-SE	tRNA	97962	98032	73.5	-	.	ID=contig17_pilon.trna188;Name=contig17_pilon.tRNA188-GlyGCC;isotype=Gly;anticodon=GCC;gene_biotype=tRNA;
contig17_pilon	tRNAscan-SE	exon	97962	98032	.	-	.	ID=contig17_pilon.trna188.exon1;Parent=contig17_pilon.trna188;
contig17_pilon	tRNAscan-SE	tRNA	98311	98396	57.0	+	.	ID=contig17_pilon.trna60;Name=contig17_pilon.tRNA60-IleAAT;isotype=Ile;anticodon=AAT;gene_biotype=tRNA;
contig17_pilon	tRNAscan-SE	exon	98311	98348	.	+	.	ID=contig17_pilon.trna60.exon1;Parent=contig17_pilon.trna60;
contig17_pilon	tRNAscan-SE	exon	98361	98396	.	+	.	ID=contig17_pilon.trna60.exon2;Parent=contig17_pilon.trna60;
contig17_pilon	tRNAscan-SE	tRNA	98693	98788	65.2	-	.	ID=contig17_pilon.trna187;Name=contig17_pilon.tRNA187-GlnTTG;isotype=Gln;anticodon=TTG;gene_biotype=tRNA;
contig17_pilon	tRNAscan-SE	exon	98752	98788	.	-	.	ID=contig17_pilon.trna187.exon1;Parent=contig17_pilon.trna187;
contig17_pilon	tRNAscan-SE	exon	98693	98727	.	-	.	ID=contig17_pilon.trna187.exon2;Parent=contig17_pilon.trna187;
contig17_pilon	tRNAscan-SE	tRNA	99917	99988	68.9	-	.	ID=contig17_pilon.trna186;Name=contig17_pilon.tRNA186-GluCTC;isotype=Glu;anticodon=CTC;gene_biotype=tRNA;
contig17_pilon	tRNAscan-SE	exon	99917	99988	.	-	.	ID=contig17_pilon.trna186.exon1;Parent=contig17_pilon.trna186;
contig17_pilon	tRNAscan-SE	tRNA	100063	100171	57.8	-	.	ID=contig17_pilon.trna185;Name=contig17_pilon.tRNA185-LeuCAA;isotype=Leu;anticodon=CAA;gene_biotype=tRNA;
contig17_pilon	tRNAscan-SE	exon	100134	100171	.	-	.	ID=contig17_pilon.trna185.exon1;Parent=contig17_pilon.trna185;
contig17_pilon	tRNAscan-SE	exon	100063	100106	.	-	.	ID=contig17_pilon.trna185.exon2;Parent=contig17_pilon.trna185;
contig17_pilon	tRNAscan-SE	tRNA	100351	100424	81.5	-	.	ID=contig17_pilon.trna184;Name=contig17_pilon.tRNA184-AsnGTT;isotype=Asn;anticodon=GTT;gene_biotype=tRNA;
contig17_pilon	tRNAscan-SE	exon	100351	100424	.	-	.	ID=contig17_pilon.trna184.exon1;Parent=contig17_pilon.trna184;
contig17_pilon	tRNAscan-SE	tRNA	100448	100534	58.0	-	.	ID=contig17_pilon.trna183;Name=contig17_pilon.tRNA183-MetCAT;isotype=Met;anticodon=CAT;gene_biotype=tRNA;
contig17_pilon	tRNAscan-SE	exon	100497	100534	.	-	.	ID=contig17_pilon.trna183.exon1;Parent=contig17_pilon.trna183;
contig17_pilon	tRNAscan-SE	exon	100448	100483	.	-	.	ID=contig17_pilon.trna183.exon2;Parent=contig17_pilon.trna183;
contig17_pilon	tRNAscan-SE	tRNA	100781	100852	80.3	+	.	ID=contig17_pilon.trna61;Name=contig17_pilon.tRNA61-ThrAGT;isotype=Thr;anticodon=AGT;gene_biotype=tRNA;
contig17_pilon	tRNAscan-SE	exon	100781	100852	.	+	.	ID=contig17_pilon.trna61.exon1;Parent=contig17_pilon.trna61;
contig17_pilon	tRNAscan-SE	tRNA	101071	101141	44.8	+	.	ID=contig17_pilon.trna62;Name=contig17_pilon.tRNA62-AspGTC;isotype=Asp;anticodon=GTC;gene_biotype=tRNA;
contig17_pilon	tRNAscan-SE	exon	101071	101141	.	+	.	ID=contig17_pilon.trna62.exon1;Parent=contig17_pilon.trna62;
contig17_pilon	tRNAscan-SE	tRNA	101227	101308	79.9	+	.	ID=contig17_pilon.trna63;Name=contig17_pilon.tRNA63-SerAGA;isotype=Ser;anticodon=AGA;gene_biotype=tRNA;
contig17_pilon	tRNAscan-SE	exon	101227	101308	.	+	.	ID=contig17_pilon.trna63.exon1;Parent=contig17_pilon.trna63;
contig17_pilon	tRNAscan-SE	tRNA	101540	101623	60.8	-	.	ID=contig17_pilon.trna182;Name=contig17_pilon.tRNA182-ValAAC;isotype=Val;anticodon=AAC;gene_biotype=tRNA;
contig17_pilon	tRNAscan-SE	exon	101586	101623	.	-	.	ID=contig17_pilon.trna182.exon1;Parent=contig17_pilon.trna182;
contig17_pilon	tRNAscan-SE	exon	101540	101575	.	-	.	ID=contig17_pilon.trna182.exon2;Parent=contig17_pilon.trna182;
contig17_pilon	tRNAscan-SE	tRNA	101840	101925	49.8	-	.	ID=contig17_pilon.trna181;Name=contig17_pilon.tRNA181-AlaAGC;isotype=Ala;anticodon=AGC;gene_biotype=tRNA;
contig17_pilon	tRNAscan-SE	exon	101888	101925	.	-	.	ID=contig17_pilon.trna181.exon1;Parent=contig17_pilon.trna181;
contig17_pilon	tRNAscan-SE	exon	101840	101875	.	-	.	ID=contig17_pilon.trna181.exon2;Parent=contig17_pilon.trna181;
contig17_pilon	tRNAscan-SE	tRNA	103128	103216	57.7	-	.	ID=contig17_pilon.trna180;Name=contig17_pilon.tRNA180-TyrGTA;isotype=Tyr;anticodon=GTA;gene_biotype=tRNA;
contig17_pilon	tRNAscan-SE	exon	103179	103216	.	-	.	ID=contig17_pilon.trna180.exon1;Parent=contig17_pilon.trna180;
contig17_pilon	tRNAscan-SE	exon	103128	103163	.	-	.	ID=contig17_pilon.trna180.exon2;Parent=contig17_pilon.trna180;
contig17_pilon	tRNAscan-SE	tRNA	103290	103393	45.2	-	.	ID=contig17_pilon.trna179;Name=contig17_pilon.tRNA179-LeuAAG;isotype=Leu;anticodon=AAG;gene_biotype=tRNA;
contig17_pilon	tRNAscan-SE	exon	103357	103393	.	-	.	ID=contig17_pilon.trna179.exon1;Parent=contig17_pilon.trna179;
contig17_pilon	tRNAscan-SE	exon	103290	103331	.	-	.	ID=contig17_pilon.trna179.exon2;Parent=contig17_pilon.trna179;
contig17_pilon	tRNAscan-SE	tRNA	103784	103854	43.1	-	.	ID=contig17_pilon.trna178;Name=contig17_pilon.tRNA178-GluTTC;isotype=Glu;anticodon=TTC;gene_biotype=tRNA;
contig17_pilon	tRNAscan-SE	exon	103784	103854	.	-	.	ID=contig17_pilon.trna178.exon1;Parent=contig17_pilon.trna178;
contig17_pilon	tRNAscan-SE	tRNA	103929	104001	72.4	-	.	ID=contig17_pilon.trna177;Name=contig17_pilon.tRNA177-PheGAA;isotype=Phe;anticodon=GAA;gene_biotype=tRNA;
contig17_pilon	tRNAscan-SE	exon	103929	104001	.	-	.	ID=contig17_pilon.trna177.exon1;Parent=contig17_pilon.trna177;
contig17_pilon	tRNAscan-SE	tRNA	104159	104240	64.1	-	.	ID=contig17_pilon.trna176;Name=contig17_pilon.tRNA176-ArgACG;isotype=Arg;anticodon=ACG;gene_biotype=tRNA;
contig17_pilon	tRNAscan-SE	exon	104204	104240	.	-	.	ID=contig17_pilon.trna176.exon1;Parent=contig17_pilon.trna176;
contig17_pilon	tRNAscan-SE	exon	104159	104194	.	-	.	ID=contig17_pilon.trna176.exon2;Parent=contig17_pilon.trna176;
contig17_pilon	tRNAscan-SE	tRNA	104616	104699	75.0	+	.	ID=contig17_pilon.trna64;Name=contig17_pilon.tRNA64-LysCTT;isotype=Lys;anticodon=CTT;gene_biotype=tRNA;
contig17_pilon	tRNAscan-SE	exon	104616	104654	.	+	.	ID=contig17_pilon.trna64.exon1;Parent=contig17_pilon.trna64;
contig17_pilon	tRNAscan-SE	exon	104664	104699	.	+	.	ID=contig17_pilon.trna64.exon2;Parent=contig17_pilon.trna64;
contig17_pilon	tRNAscan-SE	tRNA	104789	104859	73.5	-	.	ID=contig17_pilon.trna175;Name=contig17_pilon.tRNA175-GlyGCC;isotype=Gly;anticodon=GCC;gene_biotype=tRNA;
contig17_pilon	tRNAscan-SE	exon	104789	104859	.	-	.	ID=contig17_pilon.trna175.exon1;Parent=contig17_pilon.trna175;
contig17_pilon	tRNAscan-SE	tRNA	105138	105223	57.0	+	.	ID=contig17_pilon.trna65;Name=contig17_pilon.tRNA65-IleAAT;isotype=Ile;anticodon=AAT;gene_biotype=tRNA;
contig17_pilon	tRNAscan-SE	exon	105138	105175	.	+	.	ID=contig17_pilon.trna65.exon1;Parent=contig17_pilon.trna65;
contig17_pilon	tRNAscan-SE	exon	105188	105223	.	+	.	ID=contig17_pilon.trna65.exon2;Parent=contig17_pilon.trna65;
contig17_pilon	tRNAscan-SE	tRNA	105520	105615	65.2	-	.	ID=contig17_pilon.trna174;Name=contig17_pilon.tRNA174-GlnTTG;isotype=Gln;anticodon=TTG;gene_biotype=tRNA;
contig17_pilon	tRNAscan-SE	exon	105579	105615	.	-	.	ID=contig17_pilon.trna174.exon1;Parent=contig17_pilon.trna174;
contig17_pilon	tRNAscan-SE	exon	105520	105554	.	-	.	ID=contig17_pilon.trna174.exon2;Parent=contig17_pilon.trna174;
contig17_pilon	tRNAscan-SE	tRNA	106749	106817	44.0	-	.	ID=contig17_pilon.trna173;Name=contig17_pilon.tRNA173-GluCTC;isotype=Glu;anticodon=CTC;gene_biotype=tRNA;
contig17_pilon	tRNAscan-SE	exon	106749	106817	.	-	.	ID=contig17_pilon.trna173.exon1;Parent=contig17_pilon.trna173;
contig17_pilon	tRNAscan-SE	tRNA	106892	106999	42.1	-	.	ID=contig17_pilon.trna172;Name=contig17_pilon.tRNA172-LeuCAA;isotype=Leu;anticodon=CAA;gene_biotype=tRNA;
contig17_pilon	tRNAscan-SE	exon	106962	106999	.	-	.	ID=contig17_pilon.trna172.exon1;Parent=contig17_pilon.trna172;
contig17_pilon	tRNAscan-SE	exon	106892	106934	.	-	.	ID=contig17_pilon.trna172.exon2;Parent=contig17_pilon.trna172;
contig17_pilon	tRNAscan-SE	tRNA	107178	107251	81.5	-	.	ID=contig17_pilon.trna171;Name=contig17_pilon.tRNA171-AsnGTT;isotype=Asn;anticodon=GTT;gene_biotype=tRNA;
contig17_pilon	tRNAscan-SE	exon	107178	107251	.	-	.	ID=contig17_pilon.trna171.exon1;Parent=contig17_pilon.trna171;
contig17_pilon	tRNAscan-SE	tRNA	107275	107362	57.8	-	.	ID=contig17_pilon.trna170;Name=contig17_pilon.tRNA170-MetCAT;isotype=Met;anticodon=CAT;gene_biotype=tRNA;
contig17_pilon	tRNAscan-SE	exon	107325	107362	.	-	.	ID=contig17_pilon.trna170.exon1;Parent=contig17_pilon.trna170;
contig17_pilon	tRNAscan-SE	exon	107275	107310	.	-	.	ID=contig17_pilon.trna170.exon2;Parent=contig17_pilon.trna170;
contig17_pilon	tRNAscan-SE	tRNA	107610	107681	80.3	+	.	ID=contig17_pilon.trna66;Name=contig17_pilon.tRNA66-ThrAGT;isotype=Thr;anticodon=AGT;gene_biotype=tRNA;
contig17_pilon	tRNAscan-SE	exon	107610	107681	.	+	.	ID=contig17_pilon.trna66.exon1;Parent=contig17_pilon.trna66;
contig17_pilon	tRNAscan-SE	tRNA	107901	107971	62.7	+	.	ID=contig17_pilon.trna67;Name=contig17_pilon.tRNA67-AspGTC;isotype=Asp;anticodon=GTC;gene_biotype=tRNA;
contig17_pilon	tRNAscan-SE	exon	107901	107971	.	+	.	ID=contig17_pilon.trna67.exon1;Parent=contig17_pilon.trna67;
contig17_pilon	tRNAscan-SE	tRNA	108060	108141	79.9	+	.	ID=contig17_pilon.trna68;Name=contig17_pilon.tRNA68-SerAGA;isotype=Ser;anticodon=AGA;gene_biotype=tRNA;
contig17_pilon	tRNAscan-SE	exon	108060	108141	.	+	.	ID=contig17_pilon.trna68.exon1;Parent=contig17_pilon.trna68;
contig17_pilon	tRNAscan-SE	tRNA	108372	108455	60.8	-	.	ID=contig17_pilon.trna169;Name=contig17_pilon.tRNA169-ValAAC;isotype=Val;anticodon=AAC;gene_biotype=tRNA;
contig17_pilon	tRNAscan-SE	exon	108418	108455	.	-	.	ID=contig17_pilon.trna169.exon1;Parent=contig17_pilon.trna169;
contig17_pilon	tRNAscan-SE	exon	108372	108407	.	-	.	ID=contig17_pilon.trna169.exon2;Parent=contig17_pilon.trna169;
contig17_pilon	tRNAscan-SE	tRNA	108672	108757	49.8	-	.	ID=contig17_pilon.trna168;Name=contig17_pilon.tRNA168-AlaAGC;isotype=Ala;anticodon=AGC;gene_biotype=tRNA;
contig17_pilon	tRNAscan-SE	exon	108720	108757	.	-	.	ID=contig17_pilon.trna168.exon1;Parent=contig17_pilon.trna168;
contig17_pilon	tRNAscan-SE	exon	108672	108707	.	-	.	ID=contig17_pilon.trna168.exon2;Parent=contig17_pilon.trna168;
contig17_pilon	tRNAscan-SE	tRNA	109963	110051	57.7	-	.	ID=contig17_pilon.trna167;Name=contig17_pilon.tRNA167-TyrGTA;isotype=Tyr;anticodon=GTA;gene_biotype=tRNA;
contig17_pilon	tRNAscan-SE	exon	110014	110051	.	-	.	ID=contig17_pilon.trna167.exon1;Parent=contig17_pilon.trna167;
contig17_pilon	tRNAscan-SE	exon	109963	109998	.	-	.	ID=contig17_pilon.trna167.exon2;Parent=contig17_pilon.trna167;
contig17_pilon	tRNAscan-SE	tRNA	110125	110227	45.3	-	.	ID=contig17_pilon.trna166;Name=contig17_pilon.tRNA166-LeuAAG;isotype=Leu;anticodon=AAG;gene_biotype=tRNA;
contig17_pilon	tRNAscan-SE	exon	110191	110227	.	-	.	ID=contig17_pilon.trna166.exon1;Parent=contig17_pilon.trna166;
contig17_pilon	tRNAscan-SE	exon	110125	110166	.	-	.	ID=contig17_pilon.trna166.exon2;Parent=contig17_pilon.trna166;
contig17_pilon	tRNAscan-SE	tRNA	110618	110688	43.1	-	.	ID=contig17_pilon.trna165;Name=contig17_pilon.tRNA165-GluTTC;isotype=Glu;anticodon=TTC;gene_biotype=tRNA;
contig17_pilon	tRNAscan-SE	exon	110618	110688	.	-	.	ID=contig17_pilon.trna165.exon1;Parent=contig17_pilon.trna165;
contig17_pilon	tRNAscan-SE	tRNA	110763	110835	72.4	-	.	ID=contig17_pilon.trna164;Name=contig17_pilon.tRNA164-PheGAA;isotype=Phe;anticodon=GAA;gene_biotype=tRNA;
contig17_pilon	tRNAscan-SE	exon	110763	110835	.	-	.	ID=contig17_pilon.trna164.exon1;Parent=contig17_pilon.trna164;
contig17_pilon	tRNAscan-SE	tRNA	110992	111073	64.1	-	.	ID=contig17_pilon.trna163;Name=contig17_pilon.tRNA163-ArgACG;isotype=Arg;anticodon=ACG;gene_biotype=tRNA;
contig17_pilon	tRNAscan-SE	exon	111037	111073	.	-	.	ID=contig17_pilon.trna163.exon1;Parent=contig17_pilon.trna163;
contig17_pilon	tRNAscan-SE	exon	110992	111027	.	-	.	ID=contig17_pilon.trna163.exon2;Parent=contig17_pilon.trna163;
contig17_pilon	tRNAscan-SE	tRNA	111446	111529	75.0	+	.	ID=contig17_pilon.trna69;Name=contig17_pilon.tRNA69-LysCTT;isotype=Lys;anticodon=CTT;gene_biotype=tRNA;
contig17_pilon	tRNAscan-SE	exon	111446	111484	.	+	.	ID=contig17_pilon.trna69.exon1;Parent=contig17_pilon.trna69;
contig17_pilon	tRNAscan-SE	exon	111494	111529	.	+	.	ID=contig17_pilon.trna69.exon2;Parent=contig17_pilon.trna69;
contig17_pilon	tRNAscan-SE	tRNA	111618	111688	73.5	-	.	ID=contig17_pilon.trna162;Name=contig17_pilon.tRNA162-GlyGCC;isotype=Gly;anticodon=GCC;gene_biotype=tRNA;
contig17_pilon	tRNAscan-SE	exon	111618	111688	.	-	.	ID=contig17_pilon.trna162.exon1;Parent=contig17_pilon.trna162;
contig17_pilon	tRNAscan-SE	tRNA	111967	112052	57.0	+	.	ID=contig17_pilon.trna70;Name=contig17_pilon.tRNA70-IleAAT;isotype=Ile;anticodon=AAT;gene_biotype=tRNA;
contig17_pilon	tRNAscan-SE	exon	111967	112004	.	+	.	ID=contig17_pilon.trna70.exon1;Parent=contig17_pilon.trna70;
contig17_pilon	tRNAscan-SE	exon	112017	112052	.	+	.	ID=contig17_pilon.trna70.exon2;Parent=contig17_pilon.trna70;
contig17_pilon	tRNAscan-SE	tRNA	112349	112444	65.2	-	.	ID=contig17_pilon.trna161;Name=contig17_pilon.tRNA161-GlnTTG;isotype=Gln;anticodon=TTG;gene_biotype=tRNA;
contig17_pilon	tRNAscan-SE	exon	112408	112444	.	-	.	ID=contig17_pilon.trna161.exon1;Parent=contig17_pilon.trna161;
contig17_pilon	tRNAscan-SE	exon	112349	112383	.	-	.	ID=contig17_pilon.trna161.exon2;Parent=contig17_pilon.trna161;
contig17_pilon	tRNAscan-SE	tRNA	113568	113637	47.6	-	.	ID=contig17_pilon.trna160;Name=contig17_pilon.tRNA160-GluCTC;isotype=Glu;anticodon=CTC;gene_biotype=tRNA;
contig17_pilon	tRNAscan-SE	exon	113568	113637	.	-	.	ID=contig17_pilon.trna160.exon1;Parent=contig17_pilon.trna160;
contig17_pilon	tRNAscan-SE	tRNA	113712	113818	52.5	-	.	ID=contig17_pilon.trna159;Name=contig17_pilon.tRNA159-ThrCGT;isotype=Thr;anticodon=CGT;gene_biotype=tRNA;
contig17_pilon	tRNAscan-SE	exon	113781	113818	.	-	.	ID=contig17_pilon.trna159.exon1;Parent=contig17_pilon.trna159;
contig17_pilon	tRNAscan-SE	exon	113712	113755	.	-	.	ID=contig17_pilon.trna159.exon2;Parent=contig17_pilon.trna159;
contig17_pilon	tRNAscan-SE	tRNA	113998	114071	81.5	-	.	ID=contig17_pilon.trna158;Name=contig17_pilon.tRNA158-AsnGTT;isotype=Asn;anticodon=GTT;gene_biotype=tRNA;
contig17_pilon	tRNAscan-SE	exon	113998	114071	.	-	.	ID=contig17_pilon.trna158.exon1;Parent=contig17_pilon.trna158;
contig17_pilon	tRNAscan-SE	tRNA	114095	114182	57.8	-	.	ID=contig17_pilon.trna157;Name=contig17_pilon.tRNA157-MetCAT;isotype=Met;anticodon=CAT;gene_biotype=tRNA;
contig17_pilon	tRNAscan-SE	exon	114145	114182	.	-	.	ID=contig17_pilon.trna157.exon1;Parent=contig17_pilon.trna157;
contig17_pilon	tRNAscan-SE	exon	114095	114130	.	-	.	ID=contig17_pilon.trna157.exon2;Parent=contig17_pilon.trna157;
contig17_pilon	tRNAscan-SE	tRNA	114429	114500	80.3	+	.	ID=contig17_pilon.trna71;Name=contig17_pilon.tRNA71-ThrAGT;isotype=Thr;anticodon=AGT;gene_biotype=tRNA;
contig17_pilon	tRNAscan-SE	exon	114429	114500	.	+	.	ID=contig17_pilon.trna71.exon1;Parent=contig17_pilon.trna71;
contig17_pilon	tRNAscan-SE	tRNA	114718	114788	38.4	+	.	ID=contig17_pilon.trna72;Name=contig17_pilon.tRNA72-AspGTC;isotype=Asp;anticodon=GTC;gene_biotype=tRNA;
contig17_pilon	tRNAscan-SE	exon	114718	114788	.	+	.	ID=contig17_pilon.trna72.exon1;Parent=contig17_pilon.trna72;
contig17_pilon	tRNAscan-SE	tRNA	114874	114955	79.9	+	.	ID=contig17_pilon.trna73;Name=contig17_pilon.tRNA73-SerAGA;isotype=Ser;anticodon=AGA;gene_biotype=tRNA;
contig17_pilon	tRNAscan-SE	exon	114874	114955	.	+	.	ID=contig17_pilon.trna73.exon1;Parent=contig17_pilon.trna73;
contig17_pilon	tRNAscan-SE	tRNA	115187	115270	60.8	-	.	ID=contig17_pilon.trna156;Name=contig17_pilon.tRNA156-ValAAC;isotype=Val;anticodon=AAC;gene_biotype=tRNA;
contig17_pilon	tRNAscan-SE	exon	115233	115270	.	-	.	ID=contig17_pilon.trna156.exon1;Parent=contig17_pilon.trna156;
contig17_pilon	tRNAscan-SE	exon	115187	115222	.	-	.	ID=contig17_pilon.trna156.exon2;Parent=contig17_pilon.trna156;
contig17_pilon	tRNAscan-SE	tRNA	115487	115572	49.8	-	.	ID=contig17_pilon.trna155;Name=contig17_pilon.tRNA155-AlaAGC;isotype=Ala;anticodon=AGC;gene_biotype=tRNA;
contig17_pilon	tRNAscan-SE	exon	115535	115572	.	-	.	ID=contig17_pilon.trna155.exon1;Parent=contig17_pilon.trna155;
contig17_pilon	tRNAscan-SE	exon	115487	115522	.	-	.	ID=contig17_pilon.trna155.exon2;Parent=contig17_pilon.trna155;
contig17_pilon	tRNAscan-SE	tRNA	116778	116866	57.7	-	.	ID=contig17_pilon.trna154;Name=contig17_pilon.tRNA154-TyrGTA;isotype=Tyr;anticodon=GTA;gene_biotype=tRNA;
contig17_pilon	tRNAscan-SE	exon	116829	116866	.	-	.	ID=contig17_pilon.trna154.exon1;Parent=contig17_pilon.trna154;
contig17_pilon	tRNAscan-SE	exon	116778	116813	.	-	.	ID=contig17_pilon.trna154.exon2;Parent=contig17_pilon.trna154;
contig17_pilon	tRNAscan-SE	tRNA	116941	117044	45.2	-	.	ID=contig17_pilon.trna153;Name=contig17_pilon.tRNA153-LeuAAG;isotype=Leu;anticodon=AAG;gene_biotype=tRNA;
contig17_pilon	tRNAscan-SE	exon	117008	117044	.	-	.	ID=contig17_pilon.trna153.exon1;Parent=contig17_pilon.trna153;
contig17_pilon	tRNAscan-SE	exon	116941	116982	.	-	.	ID=contig17_pilon.trna153.exon2;Parent=contig17_pilon.trna153;
contig17_pilon	tRNAscan-SE	tRNA	117438	117509	57.1	-	.	ID=contig17_pilon.trna152;Name=contig17_pilon.tRNA152-GluTTC;isotype=Glu;anticodon=TTC;gene_biotype=tRNA;
contig17_pilon	tRNAscan-SE	exon	117438	117509	.	-	.	ID=contig17_pilon.trna152.exon1;Parent=contig17_pilon.trna152;
contig17_pilon	tRNAscan-SE	tRNA	117583	117655	72.4	-	.	ID=contig17_pilon.trna151;Name=contig17_pilon.tRNA151-PheGAA;isotype=Phe;anticodon=GAA;gene_biotype=tRNA;
contig17_pilon	tRNAscan-SE	exon	117583	117655	.	-	.	ID=contig17_pilon.trna151.exon1;Parent=contig17_pilon.trna151;
contig17_pilon	tRNAscan-SE	tRNA	117815	117896	64.1	-	.	ID=contig17_pilon.trna150;Name=contig17_pilon.tRNA150-ArgACG;isotype=Arg;anticodon=ACG;gene_biotype=tRNA;
contig17_pilon	tRNAscan-SE	exon	117860	117896	.	-	.	ID=contig17_pilon.trna150.exon1;Parent=contig17_pilon.trna150;
contig17_pilon	tRNAscan-SE	exon	117815	117850	.	-	.	ID=contig17_pilon.trna150.exon2;Parent=contig17_pilon.trna150;
contig17_pilon	tRNAscan-SE	tRNA	118272	118355	75.0	+	.	ID=contig17_pilon.trna74;Name=contig17_pilon.tRNA74-LysCTT;isotype=Lys;anticodon=CTT;gene_biotype=tRNA;
contig17_pilon	tRNAscan-SE	exon	118272	118310	.	+	.	ID=contig17_pilon.trna74.exon1;Parent=contig17_pilon.trna74;
contig17_pilon	tRNAscan-SE	exon	118320	118355	.	+	.	ID=contig17_pilon.trna74.exon2;Parent=contig17_pilon.trna74;
contig17_pilon	tRNAscan-SE	tRNA	118445	118514	58.1	-	.	ID=contig17_pilon.trna149;Name=contig17_pilon.tRNA149-GlyGCC;isotype=Gly;anticodon=GCC;gene_biotype=tRNA;
contig17_pilon	tRNAscan-SE	exon	118445	118514	.	-	.	ID=contig17_pilon.trna149.exon1;Parent=contig17_pilon.trna149;
contig17_pilon	tRNAscan-SE	tRNA	118795	118880	57.0	+	.	ID=contig17_pilon.trna75;Name=contig17_pilon.tRNA75-IleAAT;isotype=Ile;anticodon=AAT;gene_biotype=tRNA;
contig17_pilon	tRNAscan-SE	exon	118795	118832	.	+	.	ID=contig17_pilon.trna75.exon1;Parent=contig17_pilon.trna75;
contig17_pilon	tRNAscan-SE	exon	118845	118880	.	+	.	ID=contig17_pilon.trna75.exon2;Parent=contig17_pilon.trna75;
contig17_pilon	tRNAscan-SE	tRNA	119177	119272	65.2	-	.	ID=contig17_pilon.trna148;Name=contig17_pilon.tRNA148-GlnTTG;isotype=Gln;anticodon=TTG;gene_biotype=tRNA;
contig17_pilon	tRNAscan-SE	exon	119236	119272	.	-	.	ID=contig17_pilon.trna148.exon1;Parent=contig17_pilon.trna148;
contig17_pilon	tRNAscan-SE	exon	119177	119211	.	-	.	ID=contig17_pilon.trna148.exon2;Parent=contig17_pilon.trna148;
contig17_pilon	tRNAscan-SE	tRNA	120397	120466	47.6	-	.	ID=contig17_pilon.trna147;Name=contig17_pilon.tRNA147-GluCTC;isotype=Glu;anticodon=CTC;gene_biotype=tRNA;
contig17_pilon	tRNAscan-SE	exon	120397	120466	.	-	.	ID=contig17_pilon.trna147.exon1;Parent=contig17_pilon.trna147;
contig17_pilon	tRNAscan-SE	tRNA	120541	120646	52.5	-	.	ID=contig17_pilon.trna146;Name=contig17_pilon.tRNA146-ThrCGT;isotype=Thr;anticodon=CGT;gene_biotype=tRNA;
contig17_pilon	tRNAscan-SE	exon	120609	120646	.	-	.	ID=contig17_pilon.trna146.exon1;Parent=contig17_pilon.trna146;
contig17_pilon	tRNAscan-SE	exon	120541	120584	.	-	.	ID=contig17_pilon.trna146.exon2;Parent=contig17_pilon.trna146;
contig17_pilon	tRNAscan-SE	tRNA	120826	120899	81.5	-	.	ID=contig17_pilon.trna145;Name=contig17_pilon.tRNA145-AsnGTT;isotype=Asn;anticodon=GTT;gene_biotype=tRNA;
contig17_pilon	tRNAscan-SE	exon	120826	120899	.	-	.	ID=contig17_pilon.trna145.exon1;Parent=contig17_pilon.trna145;
contig17_pilon	tRNAscan-SE	tRNA	120923	121010	57.8	-	.	ID=contig17_pilon.trna144;Name=contig17_pilon.tRNA144-MetCAT;isotype=Met;anticodon=CAT;gene_biotype=tRNA;
contig17_pilon	tRNAscan-SE	exon	120973	121010	.	-	.	ID=contig17_pilon.trna144.exon1;Parent=contig17_pilon.trna144;
contig17_pilon	tRNAscan-SE	exon	120923	120958	.	-	.	ID=contig17_pilon.trna144.exon2;Parent=contig17_pilon.trna144;
contig17_pilon	tRNAscan-SE	tRNA	121257	121328	80.3	+	.	ID=contig17_pilon.trna76;Name=contig17_pilon.tRNA76-ThrAGT;isotype=Thr;anticodon=AGT;gene_biotype=tRNA;
contig17_pilon	tRNAscan-SE	exon	121257	121328	.	+	.	ID=contig17_pilon.trna76.exon1;Parent=contig17_pilon.trna76;
contig17_pilon	tRNAscan-SE	tRNA	121545	121615	44.8	+	.	ID=contig17_pilon.trna77;Name=contig17_pilon.tRNA77-AspGTC;isotype=Asp;anticodon=GTC;gene_biotype=tRNA;
contig17_pilon	tRNAscan-SE	exon	121545	121615	.	+	.	ID=contig17_pilon.trna77.exon1;Parent=contig17_pilon.trna77;
contig17_pilon	tRNAscan-SE	tRNA	121701	121782	79.9	+	.	ID=contig17_pilon.trna78;Name=contig17_pilon.tRNA78-SerAGA;isotype=Ser;anticodon=AGA;gene_biotype=tRNA;
contig17_pilon	tRNAscan-SE	exon	121701	121782	.	+	.	ID=contig17_pilon.trna78.exon1;Parent=contig17_pilon.trna78;
contig17_pilon	tRNAscan-SE	tRNA	122012	122095	60.8	-	.	ID=contig17_pilon.trna143;Name=contig17_pilon.tRNA143-ValAAC;isotype=Val;anticodon=AAC;gene_biotype=tRNA;
contig17_pilon	tRNAscan-SE	exon	122058	122095	.	-	.	ID=contig17_pilon.trna143.exon1;Parent=contig17_pilon.trna143;
contig17_pilon	tRNAscan-SE	exon	122012	122047	.	-	.	ID=contig17_pilon.trna143.exon2;Parent=contig17_pilon.trna143;
contig17_pilon	tRNAscan-SE	tRNA	122312	122397	49.8	-	.	ID=contig17_pilon.trna142;Name=contig17_pilon.tRNA142-AlaAGC;isotype=Ala;anticodon=AGC;gene_biotype=tRNA;
contig17_pilon	tRNAscan-SE	exon	122360	122397	.	-	.	ID=contig17_pilon.trna142.exon1;Parent=contig17_pilon.trna142;
contig17_pilon	tRNAscan-SE	exon	122312	122347	.	-	.	ID=contig17_pilon.trna142.exon2;Parent=contig17_pilon.trna142;
contig17_pilon	tRNAscan-SE	tRNA	123611	123699	57.7	-	.	ID=contig17_pilon.trna141;Name=contig17_pilon.tRNA141-TyrGTA;isotype=Tyr;anticodon=GTA;gene_biotype=tRNA;
contig17_pilon	tRNAscan-SE	exon	123662	123699	.	-	.	ID=contig17_pilon.trna141.exon1;Parent=contig17_pilon.trna141;
contig17_pilon	tRNAscan-SE	exon	123611	123646	.	-	.	ID=contig17_pilon.trna141.exon2;Parent=contig17_pilon.trna141;
contig17_pilon	tRNAscan-SE	tRNA	123774	123877	45.2	-	.	ID=contig17_pilon.trna140;Name=contig17_pilon.tRNA140-LeuAAG;isotype=Leu;anticodon=AAG;gene_biotype=tRNA;
contig17_pilon	tRNAscan-SE	exon	123841	123877	.	-	.	ID=contig17_pilon.trna140.exon1;Parent=contig17_pilon.trna140;
contig17_pilon	tRNAscan-SE	exon	123774	123815	.	-	.	ID=contig17_pilon.trna140.exon2;Parent=contig17_pilon.trna140;
contig17_pilon	tRNAscan-SE	tRNA	124270	124341	57.1	-	.	ID=contig17_pilon.trna139;Name=contig17_pilon.tRNA139-GluTTC;isotype=Glu;anticodon=TTC;gene_biotype=tRNA;
contig17_pilon	tRNAscan-SE	exon	124270	124341	.	-	.	ID=contig17_pilon.trna139.exon1;Parent=contig17_pilon.trna139;
contig17_pilon	tRNAscan-SE	tRNA	124416	124488	72.4	-	.	ID=contig17_pilon.trna138;Name=contig17_pilon.tRNA138-PheGAA;isotype=Phe;anticodon=GAA;gene_biotype=tRNA;
contig17_pilon	tRNAscan-SE	exon	124416	124488	.	-	.	ID=contig17_pilon.trna138.exon1;Parent=contig17_pilon.trna138;
contig17_pilon	tRNAscan-SE	tRNA	124646	124727	64.1	-	.	ID=contig17_pilon.trna137;Name=contig17_pilon.tRNA137-ArgACG;isotype=Arg;anticodon=ACG;gene_biotype=tRNA;
contig17_pilon	tRNAscan-SE	exon	124691	124727	.	-	.	ID=contig17_pilon.trna137.exon1;Parent=contig17_pilon.trna137;
contig17_pilon	tRNAscan-SE	exon	124646	124681	.	-	.	ID=contig17_pilon.trna137.exon2;Parent=contig17_pilon.trna137;
contig17_pilon	tRNAscan-SE	tRNA	125099	125182	75.0	+	.	ID=contig17_pilon.trna79;Name=contig17_pilon.tRNA79-LysCTT;isotype=Lys;anticodon=CTT;gene_biotype=tRNA;
contig17_pilon	tRNAscan-SE	exon	125099	125137	.	+	.	ID=contig17_pilon.trna79.exon1;Parent=contig17_pilon.trna79;
contig17_pilon	tRNAscan-SE	exon	125147	125182	.	+	.	ID=contig17_pilon.trna79.exon2;Parent=contig17_pilon.trna79;
contig17_pilon	tRNAscan-SE	tRNA	125271	125341	73.5	-	.	ID=contig17_pilon.trna136;Name=contig17_pilon.tRNA136-GlyGCC;isotype=Gly;anticodon=GCC;gene_biotype=tRNA;
contig17_pilon	tRNAscan-SE	exon	125271	125341	.	-	.	ID=contig17_pilon.trna136.exon1;Parent=contig17_pilon.trna136;
contig17_pilon	tRNAscan-SE	tRNA	125619	125704	57.0	+	.	ID=contig17_pilon.trna80;Name=contig17_pilon.tRNA80-IleAAT;isotype=Ile;anticodon=AAT;gene_biotype=tRNA;
contig17_pilon	tRNAscan-SE	exon	125619	125656	.	+	.	ID=contig17_pilon.trna80.exon1;Parent=contig17_pilon.trna80;
contig17_pilon	tRNAscan-SE	exon	125669	125704	.	+	.	ID=contig17_pilon.trna80.exon2;Parent=contig17_pilon.trna80;
contig17_pilon	tRNAscan-SE	tRNA	126001	126096	65.2	-	.	ID=contig17_pilon.trna135;Name=contig17_pilon.tRNA135-GlnTTG;isotype=Gln;anticodon=TTG;gene_biotype=tRNA;
contig17_pilon	tRNAscan-SE	exon	126060	126096	.	-	.	ID=contig17_pilon.trna135.exon1;Parent=contig17_pilon.trna135;
contig17_pilon	tRNAscan-SE	exon	126001	126035	.	-	.	ID=contig17_pilon.trna135.exon2;Parent=contig17_pilon.trna135;
contig17_pilon	tRNAscan-SE	tRNA	127229	127297	44.0	-	.	ID=contig17_pilon.trna134;Name=contig17_pilon.tRNA134-GluCTC;isotype=Glu;anticodon=CTC;gene_biotype=tRNA;
contig17_pilon	tRNAscan-SE	exon	127229	127297	.	-	.	ID=contig17_pilon.trna134.exon1;Parent=contig17_pilon.trna134;
contig17_pilon	tRNAscan-SE	tRNA	127372	127478	52.5	-	.	ID=contig17_pilon.trna133;Name=contig17_pilon.tRNA133-ThrCGT;isotype=Thr;anticodon=CGT;gene_biotype=tRNA;
contig17_pilon	tRNAscan-SE	exon	127441	127478	.	-	.	ID=contig17_pilon.trna133.exon1;Parent=contig17_pilon.trna133;
contig17_pilon	tRNAscan-SE	exon	127372	127415	.	-	.	ID=contig17_pilon.trna133.exon2;Parent=contig17_pilon.trna133;
contig17_pilon	tRNAscan-SE	tRNA	127658	127731	81.5	-	.	ID=contig17_pilon.trna132;Name=contig17_pilon.tRNA132-AsnGTT;isotype=Asn;anticodon=GTT;gene_biotype=tRNA;
contig17_pilon	tRNAscan-SE	exon	127658	127731	.	-	.	ID=contig17_pilon.trna132.exon1;Parent=contig17_pilon.trna132;
contig17_pilon	tRNAscan-SE	tRNA	127755	127842	57.8	-	.	ID=contig17_pilon.trna131;Name=contig17_pilon.tRNA131-MetCAT;isotype=Met;anticodon=CAT;gene_biotype=tRNA;
contig17_pilon	tRNAscan-SE	exon	127805	127842	.	-	.	ID=contig17_pilon.trna131.exon1;Parent=contig17_pilon.trna131;
contig17_pilon	tRNAscan-SE	exon	127755	127790	.	-	.	ID=contig17_pilon.trna131.exon2;Parent=contig17_pilon.trna131;
contig17_pilon	tRNAscan-SE	tRNA	128091	128162	80.3	+	.	ID=contig17_pilon.trna81;Name=contig17_pilon.tRNA81-ThrAGT;isotype=Thr;anticodon=AGT;gene_biotype=tRNA;
contig17_pilon	tRNAscan-SE	exon	128091	128162	.	+	.	ID=contig17_pilon.trna81.exon1;Parent=contig17_pilon.trna81;
contig17_pilon	tRNAscan-SE	tRNA	128379	128449	44.8	+	.	ID=contig17_pilon.trna82;Name=contig17_pilon.tRNA82-AspGTC;isotype=Asp;anticodon=GTC;gene_biotype=tRNA;
contig17_pilon	tRNAscan-SE	exon	128379	128449	.	+	.	ID=contig17_pilon.trna82.exon1;Parent=contig17_pilon.trna82;
contig17_pilon	tRNAscan-SE	tRNA	128535	128616	79.9	+	.	ID=contig17_pilon.trna83;Name=contig17_pilon.tRNA83-SerAGA;isotype=Ser;anticodon=AGA;gene_biotype=tRNA;
contig17_pilon	tRNAscan-SE	exon	128535	128616	.	+	.	ID=contig17_pilon.trna83.exon1;Parent=contig17_pilon.trna83;
contig17_pilon	tRNAscan-SE	tRNA	128847	128930	60.8	-	.	ID=contig17_pilon.trna130;Name=contig17_pilon.tRNA130-ValAAC;isotype=Val;anticodon=AAC;gene_biotype=tRNA;
contig17_pilon	tRNAscan-SE	exon	128893	128930	.	-	.	ID=contig17_pilon.trna130.exon1;Parent=contig17_pilon.trna130;
contig17_pilon	tRNAscan-SE	exon	128847	128882	.	-	.	ID=contig17_pilon.trna130.exon2;Parent=contig17_pilon.trna130;
contig17_pilon	tRNAscan-SE	tRNA	129147	129232	49.8	-	.	ID=contig17_pilon.trna129;Name=contig17_pilon.tRNA129-AlaAGC;isotype=Ala;anticodon=AGC;gene_biotype=tRNA;
contig17_pilon	tRNAscan-SE	exon	129195	129232	.	-	.	ID=contig17_pilon.trna129.exon1;Parent=contig17_pilon.trna129;
contig17_pilon	tRNAscan-SE	exon	129147	129182	.	-	.	ID=contig17_pilon.trna129.exon2;Parent=contig17_pilon.trna129;
contig17_pilon	tRNAscan-SE	tRNA	130447	130535	57.7	-	.	ID=contig17_pilon.trna128;Name=contig17_pilon.tRNA128-TyrGTA;isotype=Tyr;anticodon=GTA;gene_biotype=tRNA;
contig17_pilon	tRNAscan-SE	exon	130498	130535	.	-	.	ID=contig17_pilon.trna128.exon1;Parent=contig17_pilon.trna128;
contig17_pilon	tRNAscan-SE	exon	130447	130482	.	-	.	ID=contig17_pilon.trna128.exon2;Parent=contig17_pilon.trna128;
contig17_pilon	tRNAscan-SE	tRNA	130609	130712	45.2	-	.	ID=contig17_pilon.trna127;Name=contig17_pilon.tRNA127-LeuAAG;isotype=Leu;anticodon=AAG;gene_biotype=tRNA;
contig17_pilon	tRNAscan-SE	exon	130676	130712	.	-	.	ID=contig17_pilon.trna127.exon1;Parent=contig17_pilon.trna127;
contig17_pilon	tRNAscan-SE	exon	130609	130650	.	-	.	ID=contig17_pilon.trna127.exon2;Parent=contig17_pilon.trna127;
contig17_pilon	tRNAscan-SE	tRNA	131101	131171	43.1	-	.	ID=contig17_pilon.trna126;Name=contig17_pilon.tRNA126-GluTTC;isotype=Glu;anticodon=TTC;gene_biotype=tRNA;
contig17_pilon	tRNAscan-SE	exon	131101	131171	.	-	.	ID=contig17_pilon.trna126.exon1;Parent=contig17_pilon.trna126;
contig17_pilon	tRNAscan-SE	tRNA	131245	131317	72.4	-	.	ID=contig17_pilon.trna125;Name=contig17_pilon.tRNA125-PheGAA;isotype=Phe;anticodon=GAA;gene_biotype=tRNA;
contig17_pilon	tRNAscan-SE	exon	131245	131317	.	-	.	ID=contig17_pilon.trna125.exon1;Parent=contig17_pilon.trna125;
contig17_pilon	tRNAscan-SE	tRNA	131475	131556	64.1	-	.	ID=contig17_pilon.trna124;Name=contig17_pilon.tRNA124-ArgACG;isotype=Arg;anticodon=ACG;gene_biotype=tRNA;
contig17_pilon	tRNAscan-SE	exon	131520	131556	.	-	.	ID=contig17_pilon.trna124.exon1;Parent=contig17_pilon.trna124;
contig17_pilon	tRNAscan-SE	exon	131475	131510	.	-	.	ID=contig17_pilon.trna124.exon2;Parent=contig17_pilon.trna124;
contig17_pilon	tRNAscan-SE	tRNA	131932	132015	75.0	+	.	ID=contig17_pilon.trna84;Name=contig17_pilon.tRNA84-LysCTT;isotype=Lys;anticodon=CTT;gene_biotype=tRNA;
contig17_pilon	tRNAscan-SE	exon	131932	131970	.	+	.	ID=contig17_pilon.trna84.exon1;Parent=contig17_pilon.trna84;
contig17_pilon	tRNAscan-SE	exon	131980	132015	.	+	.	ID=contig17_pilon.trna84.exon2;Parent=contig17_pilon.trna84;
contig17_pilon	tRNAscan-SE	tRNA	132105	132175	73.5	-	.	ID=contig17_pilon.trna123;Name=contig17_pilon.tRNA123-GlyGCC;isotype=Gly;anticodon=GCC;gene_biotype=tRNA;
contig17_pilon	tRNAscan-SE	exon	132105	132175	.	-	.	ID=contig17_pilon.trna123.exon1;Parent=contig17_pilon.trna123;
contig17_pilon	tRNAscan-SE	tRNA	132454	132539	57.0	+	.	ID=contig17_pilon.trna85;Name=contig17_pilon.tRNA85-IleAAT;isotype=Ile;anticodon=AAT;gene_biotype=tRNA;
contig17_pilon	tRNAscan-SE	exon	132454	132491	.	+	.	ID=contig17_pilon.trna85.exon1;Parent=contig17_pilon.trna85;
contig17_pilon	tRNAscan-SE	exon	132504	132539	.	+	.	ID=contig17_pilon.trna85.exon2;Parent=contig17_pilon.trna85;
contig17_pilon	tRNAscan-SE	tRNA	132836	132931	65.2	-	.	ID=contig17_pilon.trna122;Name=contig17_pilon.tRNA122-GlnTTG;isotype=Gln;anticodon=TTG;gene_biotype=tRNA;
contig17_pilon	tRNAscan-SE	exon	132895	132931	.	-	.	ID=contig17_pilon.trna122.exon1;Parent=contig17_pilon.trna122;
contig17_pilon	tRNAscan-SE	exon	132836	132870	.	-	.	ID=contig17_pilon.trna122.exon2;Parent=contig17_pilon.trna122;
contig17_pilon	tRNAscan-SE	tRNA	134069	134140	68.9	-	.	ID=contig17_pilon.trna121;Name=contig17_pilon.tRNA121-GluCTC;isotype=Glu;anticodon=CTC;gene_biotype=tRNA;
contig17_pilon	tRNAscan-SE	exon	134069	134140	.	-	.	ID=contig17_pilon.trna121.exon1;Parent=contig17_pilon.trna121;
contig17_pilon	tRNAscan-SE	tRNA	134215	134323	57.8	-	.	ID=contig17_pilon.trna120;Name=contig17_pilon.tRNA120-LeuCAA;isotype=Leu;anticodon=CAA;gene_biotype=tRNA;
contig17_pilon	tRNAscan-SE	exon	134286	134323	.	-	.	ID=contig17_pilon.trna120.exon1;Parent=contig17_pilon.trna120;
contig17_pilon	tRNAscan-SE	exon	134215	134258	.	-	.	ID=contig17_pilon.trna120.exon2;Parent=contig17_pilon.trna120;
contig17_pilon	tRNAscan-SE	tRNA	134503	134576	81.5	-	.	ID=contig17_pilon.trna119;Name=contig17_pilon.tRNA119-AsnGTT;isotype=Asn;anticodon=GTT;gene_biotype=tRNA;
contig17_pilon	tRNAscan-SE	exon	134503	134576	.	-	.	ID=contig17_pilon.trna119.exon1;Parent=contig17_pilon.trna119;
contig17_pilon	tRNAscan-SE	tRNA	134600	134687	57.8	-	.	ID=contig17_pilon.trna118;Name=contig17_pilon.tRNA118-MetCAT;isotype=Met;anticodon=CAT;gene_biotype=tRNA;
contig17_pilon	tRNAscan-SE	exon	134650	134687	.	-	.	ID=contig17_pilon.trna118.exon1;Parent=contig17_pilon.trna118;
contig17_pilon	tRNAscan-SE	exon	134600	134635	.	-	.	ID=contig17_pilon.trna118.exon2;Parent=contig17_pilon.trna118;
contig17_pilon	tRNAscan-SE	tRNA	134935	135006	80.3	+	.	ID=contig17_pilon.trna86;Name=contig17_pilon.tRNA86-ThrAGT;isotype=Thr;anticodon=AGT;gene_biotype=tRNA;
contig17_pilon	tRNAscan-SE	exon	134935	135006	.	+	.	ID=contig17_pilon.trna86.exon1;Parent=contig17_pilon.trna86;
contig17_pilon	tRNAscan-SE	tRNA	135224	135294	49.2	+	.	ID=contig17_pilon.trna87;Name=contig17_pilon.tRNA87-AspGTC;isotype=Asp;anticodon=GTC;gene_biotype=tRNA;
contig17_pilon	tRNAscan-SE	exon	135224	135294	.	+	.	ID=contig17_pilon.trna87.exon1;Parent=contig17_pilon.trna87;
contig17_pilon	tRNAscan-SE	tRNA	135379	135460	79.9	+	.	ID=contig17_pilon.trna88;Name=contig17_pilon.tRNA88-SerAGA;isotype=Ser;anticodon=AGA;gene_biotype=tRNA;
contig17_pilon	tRNAscan-SE	exon	135379	135460	.	+	.	ID=contig17_pilon.trna88.exon1;Parent=contig17_pilon.trna88;
contig17_pilon	tRNAscan-SE	tRNA	135691	135774	60.8	-	.	ID=contig17_pilon.trna117;Name=contig17_pilon.tRNA117-ValAAC;isotype=Val;anticodon=AAC;gene_biotype=tRNA;
contig17_pilon	tRNAscan-SE	exon	135737	135774	.	-	.	ID=contig17_pilon.trna117.exon1;Parent=contig17_pilon.trna117;
contig17_pilon	tRNAscan-SE	exon	135691	135726	.	-	.	ID=contig17_pilon.trna117.exon2;Parent=contig17_pilon.trna117;
contig17_pilon	tRNAscan-SE	tRNA	135991	136076	49.8	-	.	ID=contig17_pilon.trna116;Name=contig17_pilon.tRNA116-AlaAGC;isotype=Ala;anticodon=AGC;gene_biotype=tRNA;
contig17_pilon	tRNAscan-SE	exon	136039	136076	.	-	.	ID=contig17_pilon.trna116.exon1;Parent=contig17_pilon.trna116;
contig17_pilon	tRNAscan-SE	exon	135991	136026	.	-	.	ID=contig17_pilon.trna116.exon2;Parent=contig17_pilon.trna116;
contig17_pilon	tRNAscan-SE	tRNA	137279	137367	57.7	-	.	ID=contig17_pilon.trna115;Name=contig17_pilon.tRNA115-TyrGTA;isotype=Tyr;anticodon=GTA;gene_biotype=tRNA;
contig17_pilon	tRNAscan-SE	exon	137330	137367	.	-	.	ID=contig17_pilon.trna115.exon1;Parent=contig17_pilon.trna115;
contig17_pilon	tRNAscan-SE	exon	137279	137314	.	-	.	ID=contig17_pilon.trna115.exon2;Parent=contig17_pilon.trna115;
contig17_pilon	tRNAscan-SE	tRNA	137441	137544	35.6	-	.	ID=contig17_pilon.trna114;Name=contig17_pilon.tRNA114-LeuAAG;isotype=Leu;anticodon=AAG;gene_biotype=tRNA;
contig17_pilon	tRNAscan-SE	exon	137508	137544	.	-	.	ID=contig17_pilon.trna114.exon1;Parent=contig17_pilon.trna114;
contig17_pilon	tRNAscan-SE	exon	137441	137482	.	-	.	ID=contig17_pilon.trna114.exon2;Parent=contig17_pilon.trna114;
contig17_pilon	tRNAscan-SE	tRNA	137934	138004	43.1	-	.	ID=contig17_pilon.trna113;Name=contig17_pilon.tRNA113-GluTTC;isotype=Glu;anticodon=TTC;gene_biotype=tRNA;
contig17_pilon	tRNAscan-SE	exon	137934	138004	.	-	.	ID=contig17_pilon.trna113.exon1;Parent=contig17_pilon.trna113;
contig17_pilon	tRNAscan-SE	tRNA	138078	138150	72.4	-	.	ID=contig17_pilon.trna112;Name=contig17_pilon.tRNA112-PheGAA;isotype=Phe;anticodon=GAA;gene_biotype=tRNA;
contig17_pilon	tRNAscan-SE	exon	138078	138150	.	-	.	ID=contig17_pilon.trna112.exon1;Parent=contig17_pilon.trna112;
contig17_pilon	tRNAscan-SE	tRNA	138310	138391	64.1	-	.	ID=contig17_pilon.trna111;Name=contig17_pilon.tRNA111-ArgACG;isotype=Arg;anticodon=ACG;gene_biotype=tRNA;
contig17_pilon	tRNAscan-SE	exon	138355	138391	.	-	.	ID=contig17_pilon.trna111.exon1;Parent=contig17_pilon.trna111;
contig17_pilon	tRNAscan-SE	exon	138310	138345	.	-	.	ID=contig17_pilon.trna111.exon2;Parent=contig17_pilon.trna111;
contig17_pilon	tRNAscan-SE	tRNA	138767	138850	75.0	+	.	ID=contig17_pilon.trna89;Name=contig17_pilon.tRNA89-LysCTT;isotype=Lys;anticodon=CTT;gene_biotype=tRNA;
contig17_pilon	tRNAscan-SE	exon	138767	138805	.	+	.	ID=contig17_pilon.trna89.exon1;Parent=contig17_pilon.trna89;
contig17_pilon	tRNAscan-SE	exon	138815	138850	.	+	.	ID=contig17_pilon.trna89.exon2;Parent=contig17_pilon.trna89;
contig17_pilon	tRNAscan-SE	tRNA	138940	139010	73.5	-	.	ID=contig17_pilon.trna110;Name=contig17_pilon.tRNA110-GlyGCC;isotype=Gly;anticodon=GCC;gene_biotype=tRNA;
contig17_pilon	tRNAscan-SE	exon	138940	139010	.	-	.	ID=contig17_pilon.trna110.exon1;Parent=contig17_pilon.trna110;
contig17_pilon	tRNAscan-SE	tRNA	139288	139373	57.0	+	.	ID=contig17_pilon.trna90;Name=contig17_pilon.tRNA90-IleAAT;isotype=Ile;anticodon=AAT;gene_biotype=tRNA;
contig17_pilon	tRNAscan-SE	exon	139288	139325	.	+	.	ID=contig17_pilon.trna90.exon1;Parent=contig17_pilon.trna90;
contig17_pilon	tRNAscan-SE	exon	139338	139373	.	+	.	ID=contig17_pilon.trna90.exon2;Parent=contig17_pilon.trna90;
contig17_pilon	tRNAscan-SE	tRNA	139672	139767	65.2	-	.	ID=contig17_pilon.trna109;Name=contig17_pilon.tRNA109-GlnTTG;isotype=Gln;anticodon=TTG;gene_biotype=tRNA;
contig17_pilon	tRNAscan-SE	exon	139731	139767	.	-	.	ID=contig17_pilon.trna109.exon1;Parent=contig17_pilon.trna109;
contig17_pilon	tRNAscan-SE	exon	139672	139706	.	-	.	ID=contig17_pilon.trna109.exon2;Parent=contig17_pilon.trna109;
contig17_pilon	tRNAscan-SE	tRNA	140893	140961	44.0	-	.	ID=contig17_pilon.trna108;Name=contig17_pilon.tRNA108-GluCTC;isotype=Glu;anticodon=CTC;gene_biotype=tRNA;
contig17_pilon	tRNAscan-SE	exon	140893	140961	.	-	.	ID=contig17_pilon.trna108.exon1;Parent=contig17_pilon.trna108;
contig17_pilon	tRNAscan-SE	tRNA	141036	141144	57.8	-	.	ID=contig17_pilon.trna107;Name=contig17_pilon.tRNA107-LeuCAA;isotype=Leu;anticodon=CAA;gene_biotype=tRNA;
contig17_pilon	tRNAscan-SE	exon	141107	141144	.	-	.	ID=contig17_pilon.trna107.exon1;Parent=contig17_pilon.trna107;
contig17_pilon	tRNAscan-SE	exon	141036	141079	.	-	.	ID=contig17_pilon.trna107.exon2;Parent=contig17_pilon.trna107;
contig17_pilon	tRNAscan-SE	tRNA	141324	141397	81.5	-	.	ID=contig17_pilon.trna106;Name=contig17_pilon.tRNA106-AsnGTT;isotype=Asn;anticodon=GTT;gene_biotype=tRNA;
contig17_pilon	tRNAscan-SE	exon	141324	141397	.	-	.	ID=contig17_pilon.trna106.exon1;Parent=contig17_pilon.trna106;
contig17_pilon	tRNAscan-SE	tRNA	141421	141508	57.8	-	.	ID=contig17_pilon.trna105;Name=contig17_pilon.tRNA105-MetCAT;isotype=Met;anticodon=CAT;gene_biotype=tRNA;
contig17_pilon	tRNAscan-SE	exon	141471	141508	.	-	.	ID=contig17_pilon.trna105.exon1;Parent=contig17_pilon.trna105;
contig17_pilon	tRNAscan-SE	exon	141421	141456	.	-	.	ID=contig17_pilon.trna105.exon2;Parent=contig17_pilon.trna105;
contig17_pilon	tRNAscan-SE	tRNA	141759	141830	80.3	+	.	ID=contig17_pilon.trna91;Name=contig17_pilon.tRNA91-ThrAGT;isotype=Thr;anticodon=AGT;gene_biotype=tRNA;
contig17_pilon	tRNAscan-SE	exon	141759	141830	.	+	.	ID=contig17_pilon.trna91.exon1;Parent=contig17_pilon.trna91;
contig17_pilon	tRNAscan-SE	tRNA	142048	142118	38.1	+	.	ID=contig17_pilon.trna92;Name=contig17_pilon.tRNA92-AspGTC;isotype=Asp;anticodon=GTC;gene_biotype=tRNA;
contig17_pilon	tRNAscan-SE	exon	142048	142118	.	+	.	ID=contig17_pilon.trna92.exon1;Parent=contig17_pilon.trna92;
contig17_pilon	tRNAscan-SE	tRNA	142204	142285	79.9	+	.	ID=contig17_pilon.trna93;Name=contig17_pilon.tRNA93-SerAGA;isotype=Ser;anticodon=AGA;gene_biotype=tRNA;
contig17_pilon	tRNAscan-SE	exon	142204	142285	.	+	.	ID=contig17_pilon.trna93.exon1;Parent=contig17_pilon.trna93;
contig17_pilon	tRNAscan-SE	tRNA	142517	142600	60.8	-	.	ID=contig17_pilon.trna104;Name=contig17_pilon.tRNA104-ValAAC;isotype=Val;anticodon=AAC;gene_biotype=tRNA;
contig17_pilon	tRNAscan-SE	exon	142563	142600	.	-	.	ID=contig17_pilon.trna104.exon1;Parent=contig17_pilon.trna104;
contig17_pilon	tRNAscan-SE	exon	142517	142552	.	-	.	ID=contig17_pilon.trna104.exon2;Parent=contig17_pilon.trna104;
contig17_pilon	tRNAscan-SE	tRNA	142817	142902	49.8	-	.	ID=contig17_pilon.trna103;Name=contig17_pilon.tRNA103-AlaAGC;isotype=Ala;anticodon=AGC;gene_biotype=tRNA;
contig17_pilon	tRNAscan-SE	exon	142865	142902	.	-	.	ID=contig17_pilon.trna103.exon1;Parent=contig17_pilon.trna103;
contig17_pilon	tRNAscan-SE	exon	142817	142852	.	-	.	ID=contig17_pilon.trna103.exon2;Parent=contig17_pilon.trna103;
contig17_pilon	tRNAscan-SE	tRNA	144109	144197	57.7	-	.	ID=contig17_pilon.trna102;Name=contig17_pilon.tRNA102-TyrGTA;isotype=Tyr;anticodon=GTA;gene_biotype=tRNA;
contig17_pilon	tRNAscan-SE	exon	144160	144197	.	-	.	ID=contig17_pilon.trna102.exon1;Parent=contig17_pilon.trna102;
contig17_pilon	tRNAscan-SE	exon	144109	144144	.	-	.	ID=contig17_pilon.trna102.exon2;Parent=contig17_pilon.trna102;
contig17_pilon	tRNAscan-SE	tRNA	144271	144374	45.2	-	.	ID=contig17_pilon.trna101;Name=contig17_pilon.tRNA101-LeuAAG;isotype=Leu;anticodon=AAG;gene_biotype=tRNA;
contig17_pilon	tRNAscan-SE	exon	144338	144374	.	-	.	ID=contig17_pilon.trna101.exon1;Parent=contig17_pilon.trna101;
contig17_pilon	tRNAscan-SE	exon	144271	144312	.	-	.	ID=contig17_pilon.trna101.exon2;Parent=contig17_pilon.trna101;
contig17_pilon	tRNAscan-SE	tRNA	144767	144837	43.1	-	.	ID=contig17_pilon.trna100;Name=contig17_pilon.tRNA100-GluTTC;isotype=Glu;anticodon=TTC;gene_biotype=tRNA;
contig17_pilon	tRNAscan-SE	exon	144767	144837	.	-	.	ID=contig17_pilon.trna100.exon1;Parent=contig17_pilon.trna100;
contig17_pilon	tRNAscan-SE	tRNA	144911	144983	72.4	-	.	ID=contig17_pilon.trna99;Name=contig17_pilon.tRNA99-PheGAA;isotype=Phe;anticodon=GAA;gene_biotype=tRNA;
contig17_pilon	tRNAscan-SE	exon	144911	144983	.	-	.	ID=contig17_pilon.trna99.exon1;Parent=contig17_pilon.trna99;
contig17_pilon	tRNAscan-SE	tRNA	145140	145218	36.7	-	.	ID=contig17_pilon.trna98;Name=contig17_pilon.tRNA98-ArgACG;isotype=Arg;anticodon=ACG;gene_biotype=tRNA;
contig17_pilon	tRNAscan-SE	exon	145182	145218	.	-	.	ID=contig17_pilon.trna98.exon1;Parent=contig17_pilon.trna98;
contig17_pilon	tRNAscan-SE	exon	145140	145172	.	-	.	ID=contig17_pilon.trna98.exon2;Parent=contig17_pilon.trna98;
contig17_pilon	tRNAscan-SE	tRNA	145594	145677	75.0	+	.	ID=contig17_pilon.trna94;Name=contig17_pilon.tRNA94-LysCTT;isotype=Lys;anticodon=CTT;gene_biotype=tRNA;
contig17_pilon	tRNAscan-SE	exon	145594	145632	.	+	.	ID=contig17_pilon.trna94.exon1;Parent=contig17_pilon.trna94;
contig17_pilon	tRNAscan-SE	exon	145642	145677	.	+	.	ID=contig17_pilon.trna94.exon2;Parent=contig17_pilon.trna94;
contig17_pilon	tRNAscan-SE	tRNA	145765	145835	73.5	-	.	ID=contig17_pilon.trna97;Name=contig17_pilon.tRNA97-GlyGCC;isotype=Gly;anticodon=GCC;gene_biotype=tRNA;
contig17_pilon	tRNAscan-SE	exon	145765	145835	.	-	.	ID=contig17_pilon.trna97.exon1;Parent=contig17_pilon.trna97;
contig17_pilon	tRNAscan-SE	tRNA	146114	146199	57.0	+	.	ID=contig17_pilon.trna95;Name=contig17_pilon.tRNA95-IleAAT;isotype=Ile;anticodon=AAT;gene_biotype=tRNA;
contig17_pilon	tRNAscan-SE	exon	146114	146151	.	+	.	ID=contig17_pilon.trna95.exon1;Parent=contig17_pilon.trna95;
contig17_pilon	tRNAscan-SE	exon	146164	146199	.	+	.	ID=contig17_pilon.trna95.exon2;Parent=contig17_pilon.trna95;
contig17_pilon	tRNAscan-SE	tRNA	146494	146588	50.3	-	.	ID=contig17_pilon.trna96;Name=contig17_pilon.tRNA96-GlnTTG;isotype=Gln;anticodon=TTG;gene_biotype=tRNA;
contig17_pilon	tRNAscan-SE	exon	146552	146588	.	-	.	ID=contig17_pilon.trna96.exon1;Parent=contig17_pilon.trna96;
contig17_pilon	tRNAscan-SE	exon	146494	146527	.	-	.	ID=contig17_pilon.trna96.exon2;Parent=contig17_pilon.trna96;
##gff-version 3
contig18_pilon	tRNAscan-SE	tRNA	211	284	81.5	-	.	ID=contig18_pilon.trna187;Name=contig18_pilon.tRNA187-AsnGTT;isotype=Asn;anticodon=GTT;gene_biotype=tRNA;
contig18_pilon	tRNAscan-SE	exon	211	284	.	-	.	ID=contig18_pilon.trna187.exon1;Parent=contig18_pilon.trna187;
contig18_pilon	tRNAscan-SE	pseudogene	308	388	20.7	-	.	ID=contig18_pilon.trna186;Name=contig18_pilon.tRNA186-TyrATA;isotype=Tyr;anticodon=ATA;gene_biotype=pseudogene;
contig18_pilon	tRNAscan-SE	exon	357	388	.	-	.	ID=contig18_pilon.trna186.exon1;Parent=contig18_pilon.trna186;
contig18_pilon	tRNAscan-SE	exon	308	343	.	-	.	ID=contig18_pilon.trna186.exon2;Parent=contig18_pilon.trna186;
contig18_pilon	tRNAscan-SE	tRNA	637	708	80.3	+	.	ID=contig18_pilon.trna1;Name=contig18_pilon.tRNA1-ThrAGT;isotype=Thr;anticodon=AGT;gene_biotype=tRNA;
contig18_pilon	tRNAscan-SE	exon	637	708	.	+	.	ID=contig18_pilon.trna1.exon1;Parent=contig18_pilon.trna1;
contig18_pilon	tRNAscan-SE	tRNA	925	992	27.6	+	.	ID=contig18_pilon.trna2;Name=contig18_pilon.tRNA2-AspGTC;isotype=Asp;anticodon=GTC;gene_biotype=tRNA;
contig18_pilon	tRNAscan-SE	exon	925	992	.	+	.	ID=contig18_pilon.trna2.exon1;Parent=contig18_pilon.trna2;
contig18_pilon	tRNAscan-SE	tRNA	1079	1160	79.9	+	.	ID=contig18_pilon.trna3;Name=contig18_pilon.tRNA3-SerAGA;isotype=Ser;anticodon=AGA;gene_biotype=tRNA;
contig18_pilon	tRNAscan-SE	exon	1079	1160	.	+	.	ID=contig18_pilon.trna3.exon1;Parent=contig18_pilon.trna3;
contig18_pilon	tRNAscan-SE	tRNA	1395	1478	60.8	-	.	ID=contig18_pilon.trna185;Name=contig18_pilon.tRNA185-ValAAC;isotype=Val;anticodon=AAC;gene_biotype=tRNA;
contig18_pilon	tRNAscan-SE	exon	1441	1478	.	-	.	ID=contig18_pilon.trna185.exon1;Parent=contig18_pilon.trna185;
contig18_pilon	tRNAscan-SE	exon	1395	1430	.	-	.	ID=contig18_pilon.trna185.exon2;Parent=contig18_pilon.trna185;
contig18_pilon	tRNAscan-SE	tRNA	1690	1775	49.8	-	.	ID=contig18_pilon.trna184;Name=contig18_pilon.tRNA184-AlaAGC;isotype=Ala;anticodon=AGC;gene_biotype=tRNA;
contig18_pilon	tRNAscan-SE	exon	1738	1775	.	-	.	ID=contig18_pilon.trna184.exon1;Parent=contig18_pilon.trna184;
contig18_pilon	tRNAscan-SE	exon	1690	1725	.	-	.	ID=contig18_pilon.trna184.exon2;Parent=contig18_pilon.trna184;
contig18_pilon	tRNAscan-SE	tRNA	2986	3074	57.7	-	.	ID=contig18_pilon.trna183;Name=contig18_pilon.tRNA183-TyrGTA;isotype=Tyr;anticodon=GTA;gene_biotype=tRNA;
contig18_pilon	tRNAscan-SE	exon	3037	3074	.	-	.	ID=contig18_pilon.trna183.exon1;Parent=contig18_pilon.trna183;
contig18_pilon	tRNAscan-SE	exon	2986	3021	.	-	.	ID=contig18_pilon.trna183.exon2;Parent=contig18_pilon.trna183;
contig18_pilon	tRNAscan-SE	tRNA	3148	3251	35.6	-	.	ID=contig18_pilon.trna182;Name=contig18_pilon.tRNA182-LeuAAG;isotype=Leu;anticodon=AAG;gene_biotype=tRNA;
contig18_pilon	tRNAscan-SE	exon	3215	3251	.	-	.	ID=contig18_pilon.trna182.exon1;Parent=contig18_pilon.trna182;
contig18_pilon	tRNAscan-SE	exon	3148	3189	.	-	.	ID=contig18_pilon.trna182.exon2;Parent=contig18_pilon.trna182;
contig18_pilon	tRNAscan-SE	tRNA	3639	3708	34.8	-	.	ID=contig18_pilon.trna181;Name=contig18_pilon.tRNA181-GluTTC;isotype=Glu;anticodon=TTC;gene_biotype=tRNA;
contig18_pilon	tRNAscan-SE	exon	3639	3708	.	-	.	ID=contig18_pilon.trna181.exon1;Parent=contig18_pilon.trna181;
contig18_pilon	tRNAscan-SE	tRNA	3782	3854	72.4	-	.	ID=contig18_pilon.trna180;Name=contig18_pilon.tRNA180-PheGAA;isotype=Phe;anticodon=GAA;gene_biotype=tRNA;
contig18_pilon	tRNAscan-SE	exon	3782	3854	.	-	.	ID=contig18_pilon.trna180.exon1;Parent=contig18_pilon.trna180;
contig18_pilon	tRNAscan-SE	tRNA	4012	4093	64.1	-	.	ID=contig18_pilon.trna179;Name=contig18_pilon.tRNA179-ArgACG;isotype=Arg;anticodon=ACG;gene_biotype=tRNA;
contig18_pilon	tRNAscan-SE	exon	4057	4093	.	-	.	ID=contig18_pilon.trna179.exon1;Parent=contig18_pilon.trna179;
contig18_pilon	tRNAscan-SE	exon	4012	4047	.	-	.	ID=contig18_pilon.trna179.exon2;Parent=contig18_pilon.trna179;
contig18_pilon	tRNAscan-SE	tRNA	4469	4552	75.0	+	.	ID=contig18_pilon.trna4;Name=contig18_pilon.tRNA4-LysCTT;isotype=Lys;anticodon=CTT;gene_biotype=tRNA;
contig18_pilon	tRNAscan-SE	exon	4469	4507	.	+	.	ID=contig18_pilon.trna4.exon1;Parent=contig18_pilon.trna4;
contig18_pilon	tRNAscan-SE	exon	4517	4552	.	+	.	ID=contig18_pilon.trna4.exon2;Parent=contig18_pilon.trna4;
contig18_pilon	tRNAscan-SE	tRNA	4640	4710	73.5	-	.	ID=contig18_pilon.trna178;Name=contig18_pilon.tRNA178-GlyGCC;isotype=Gly;anticodon=GCC;gene_biotype=tRNA;
contig18_pilon	tRNAscan-SE	exon	4640	4710	.	-	.	ID=contig18_pilon.trna178.exon1;Parent=contig18_pilon.trna178;
contig18_pilon	tRNAscan-SE	tRNA	4989	5074	57.0	+	.	ID=contig18_pilon.trna5;Name=contig18_pilon.tRNA5-IleAAT;isotype=Ile;anticodon=AAT;gene_biotype=tRNA;
contig18_pilon	tRNAscan-SE	exon	4989	5026	.	+	.	ID=contig18_pilon.trna5.exon1;Parent=contig18_pilon.trna5;
contig18_pilon	tRNAscan-SE	exon	5039	5074	.	+	.	ID=contig18_pilon.trna5.exon2;Parent=contig18_pilon.trna5;
contig18_pilon	tRNAscan-SE	tRNA	5371	5465	47.2	-	.	ID=contig18_pilon.trna177;Name=contig18_pilon.tRNA177-GlnTTG;isotype=Gln;anticodon=TTG;gene_biotype=tRNA;
contig18_pilon	tRNAscan-SE	exon	5429	5465	.	-	.	ID=contig18_pilon.trna177.exon1;Parent=contig18_pilon.trna177;
contig18_pilon	tRNAscan-SE	exon	5371	5404	.	-	.	ID=contig18_pilon.trna177.exon2;Parent=contig18_pilon.trna177;
contig18_pilon	tRNAscan-SE	tRNA	6601	6672	68.9	-	.	ID=contig18_pilon.trna176;Name=contig18_pilon.tRNA176-GluCTC;isotype=Glu;anticodon=CTC;gene_biotype=tRNA;
contig18_pilon	tRNAscan-SE	exon	6601	6672	.	-	.	ID=contig18_pilon.trna176.exon1;Parent=contig18_pilon.trna176;
contig18_pilon	tRNAscan-SE	tRNA	6747	6851	36.8	-	.	ID=contig18_pilon.trna175;Name=contig18_pilon.tRNA175-ThrCGT;isotype=Thr;anticodon=CGT;gene_biotype=tRNA;
contig18_pilon	tRNAscan-SE	exon	6814	6851	.	-	.	ID=contig18_pilon.trna175.exon1;Parent=contig18_pilon.trna175;
contig18_pilon	tRNAscan-SE	exon	6747	6789	.	-	.	ID=contig18_pilon.trna175.exon2;Parent=contig18_pilon.trna175;
contig18_pilon	tRNAscan-SE	tRNA	7030	7103	81.5	-	.	ID=contig18_pilon.trna174;Name=contig18_pilon.tRNA174-AsnGTT;isotype=Asn;anticodon=GTT;gene_biotype=tRNA;
contig18_pilon	tRNAscan-SE	exon	7030	7103	.	-	.	ID=contig18_pilon.trna174.exon1;Parent=contig18_pilon.trna174;
contig18_pilon	tRNAscan-SE	tRNA	7127	7214	57.8	-	.	ID=contig18_pilon.trna173;Name=contig18_pilon.tRNA173-MetCAT;isotype=Met;anticodon=CAT;gene_biotype=tRNA;
contig18_pilon	tRNAscan-SE	exon	7177	7214	.	-	.	ID=contig18_pilon.trna173.exon1;Parent=contig18_pilon.trna173;
contig18_pilon	tRNAscan-SE	exon	7127	7162	.	-	.	ID=contig18_pilon.trna173.exon2;Parent=contig18_pilon.trna173;
contig18_pilon	tRNAscan-SE	tRNA	7463	7534	80.3	+	.	ID=contig18_pilon.trna6;Name=contig18_pilon.tRNA6-ThrAGT;isotype=Thr;anticodon=AGT;gene_biotype=tRNA;
contig18_pilon	tRNAscan-SE	exon	7463	7534	.	+	.	ID=contig18_pilon.trna6.exon1;Parent=contig18_pilon.trna6;
contig18_pilon	tRNAscan-SE	tRNA	7752	7822	62.7	+	.	ID=contig18_pilon.trna7;Name=contig18_pilon.tRNA7-AspGTC;isotype=Asp;anticodon=GTC;gene_biotype=tRNA;
contig18_pilon	tRNAscan-SE	exon	7752	7822	.	+	.	ID=contig18_pilon.trna7.exon1;Parent=contig18_pilon.trna7;
contig18_pilon	tRNAscan-SE	tRNA	7911	7992	79.9	+	.	ID=contig18_pilon.trna8;Name=contig18_pilon.tRNA8-SerAGA;isotype=Ser;anticodon=AGA;gene_biotype=tRNA;
contig18_pilon	tRNAscan-SE	exon	7911	7992	.	+	.	ID=contig18_pilon.trna8.exon1;Parent=contig18_pilon.trna8;
contig18_pilon	tRNAscan-SE	tRNA	8222	8305	60.8	-	.	ID=contig18_pilon.trna172;Name=contig18_pilon.tRNA172-ValAAC;isotype=Val;anticodon=AAC;gene_biotype=tRNA;
contig18_pilon	tRNAscan-SE	exon	8268	8305	.	-	.	ID=contig18_pilon.trna172.exon1;Parent=contig18_pilon.trna172;
contig18_pilon	tRNAscan-SE	exon	8222	8257	.	-	.	ID=contig18_pilon.trna172.exon2;Parent=contig18_pilon.trna172;
contig18_pilon	tRNAscan-SE	tRNA	8522	8607	49.8	-	.	ID=contig18_pilon.trna171;Name=contig18_pilon.tRNA171-AlaAGC;isotype=Ala;anticodon=AGC;gene_biotype=tRNA;
contig18_pilon	tRNAscan-SE	exon	8570	8607	.	-	.	ID=contig18_pilon.trna171.exon1;Parent=contig18_pilon.trna171;
contig18_pilon	tRNAscan-SE	exon	8522	8557	.	-	.	ID=contig18_pilon.trna171.exon2;Parent=contig18_pilon.trna171;
contig18_pilon	tRNAscan-SE	tRNA	9816	9904	57.7	-	.	ID=contig18_pilon.trna170;Name=contig18_pilon.tRNA170-TyrGTA;isotype=Tyr;anticodon=GTA;gene_biotype=tRNA;
contig18_pilon	tRNAscan-SE	exon	9867	9904	.	-	.	ID=contig18_pilon.trna170.exon1;Parent=contig18_pilon.trna170;
contig18_pilon	tRNAscan-SE	exon	9816	9851	.	-	.	ID=contig18_pilon.trna170.exon2;Parent=contig18_pilon.trna170;
contig18_pilon	tRNAscan-SE	tRNA	9976	10079	35.6	-	.	ID=contig18_pilon.trna169;Name=contig18_pilon.tRNA169-LeuAAG;isotype=Leu;anticodon=AAG;gene_biotype=tRNA;
contig18_pilon	tRNAscan-SE	exon	10043	10079	.	-	.	ID=contig18_pilon.trna169.exon1;Parent=contig18_pilon.trna169;
contig18_pilon	tRNAscan-SE	exon	9976	10017	.	-	.	ID=contig18_pilon.trna169.exon2;Parent=contig18_pilon.trna169;
contig18_pilon	tRNAscan-SE	tRNA	10469	10539	43.1	-	.	ID=contig18_pilon.trna168;Name=contig18_pilon.tRNA168-GluTTC;isotype=Glu;anticodon=TTC;gene_biotype=tRNA;
contig18_pilon	tRNAscan-SE	exon	10469	10539	.	-	.	ID=contig18_pilon.trna168.exon1;Parent=contig18_pilon.trna168;
contig18_pilon	tRNAscan-SE	tRNA	10613	10685	72.4	-	.	ID=contig18_pilon.trna167;Name=contig18_pilon.tRNA167-PheGAA;isotype=Phe;anticodon=GAA;gene_biotype=tRNA;
contig18_pilon	tRNAscan-SE	exon	10613	10685	.	-	.	ID=contig18_pilon.trna167.exon1;Parent=contig18_pilon.trna167;
contig18_pilon	tRNAscan-SE	tRNA	10843	10924	64.1	-	.	ID=contig18_pilon.trna166;Name=contig18_pilon.tRNA166-ArgACG;isotype=Arg;anticodon=ACG;gene_biotype=tRNA;
contig18_pilon	tRNAscan-SE	exon	10888	10924	.	-	.	ID=contig18_pilon.trna166.exon1;Parent=contig18_pilon.trna166;
contig18_pilon	tRNAscan-SE	exon	10843	10878	.	-	.	ID=contig18_pilon.trna166.exon2;Parent=contig18_pilon.trna166;
contig18_pilon	tRNAscan-SE	tRNA	11297	11380	75.0	+	.	ID=contig18_pilon.trna9;Name=contig18_pilon.tRNA9-LysCTT;isotype=Lys;anticodon=CTT;gene_biotype=tRNA;
contig18_pilon	tRNAscan-SE	exon	11297	11335	.	+	.	ID=contig18_pilon.trna9.exon1;Parent=contig18_pilon.trna9;
contig18_pilon	tRNAscan-SE	exon	11345	11380	.	+	.	ID=contig18_pilon.trna9.exon2;Parent=contig18_pilon.trna9;
contig18_pilon	tRNAscan-SE	tRNA	11470	11540	73.5	-	.	ID=contig18_pilon.trna165;Name=contig18_pilon.tRNA165-GlyGCC;isotype=Gly;anticodon=GCC;gene_biotype=tRNA;
contig18_pilon	tRNAscan-SE	exon	11470	11540	.	-	.	ID=contig18_pilon.trna165.exon1;Parent=contig18_pilon.trna165;
contig18_pilon	tRNAscan-SE	tRNA	11819	11904	57.0	+	.	ID=contig18_pilon.trna10;Name=contig18_pilon.tRNA10-IleAAT;isotype=Ile;anticodon=AAT;gene_biotype=tRNA;
contig18_pilon	tRNAscan-SE	exon	11819	11856	.	+	.	ID=contig18_pilon.trna10.exon1;Parent=contig18_pilon.trna10;
contig18_pilon	tRNAscan-SE	exon	11869	11904	.	+	.	ID=contig18_pilon.trna10.exon2;Parent=contig18_pilon.trna10;
contig18_pilon	tRNAscan-SE	tRNA	12201	12296	65.2	-	.	ID=contig18_pilon.trna164;Name=contig18_pilon.tRNA164-GlnTTG;isotype=Gln;anticodon=TTG;gene_biotype=tRNA;
contig18_pilon	tRNAscan-SE	exon	12260	12296	.	-	.	ID=contig18_pilon.trna164.exon1;Parent=contig18_pilon.trna164;
contig18_pilon	tRNAscan-SE	exon	12201	12235	.	-	.	ID=contig18_pilon.trna164.exon2;Parent=contig18_pilon.trna164;
contig18_pilon	tRNAscan-SE	tRNA	13430	13499	49.3	-	.	ID=contig18_pilon.trna163;Name=contig18_pilon.tRNA163-GluCTC;isotype=Glu;anticodon=CTC;gene_biotype=tRNA;
contig18_pilon	tRNAscan-SE	exon	13430	13499	.	-	.	ID=contig18_pilon.trna163.exon1;Parent=contig18_pilon.trna163;
contig18_pilon	tRNAscan-SE	tRNA	13574	13678	36.8	-	.	ID=contig18_pilon.trna162;Name=contig18_pilon.tRNA162-ThrCGT;isotype=Thr;anticodon=CGT;gene_biotype=tRNA;
contig18_pilon	tRNAscan-SE	exon	13641	13678	.	-	.	ID=contig18_pilon.trna162.exon1;Parent=contig18_pilon.trna162;
contig18_pilon	tRNAscan-SE	exon	13574	13616	.	-	.	ID=contig18_pilon.trna162.exon2;Parent=contig18_pilon.trna162;
contig18_pilon	tRNAscan-SE	tRNA	13857	13930	81.5	-	.	ID=contig18_pilon.trna161;Name=contig18_pilon.tRNA161-AsnGTT;isotype=Asn;anticodon=GTT;gene_biotype=tRNA;
contig18_pilon	tRNAscan-SE	exon	13857	13930	.	-	.	ID=contig18_pilon.trna161.exon1;Parent=contig18_pilon.trna161;
contig18_pilon	tRNAscan-SE	tRNA	13954	14041	57.8	-	.	ID=contig18_pilon.trna160;Name=contig18_pilon.tRNA160-MetCAT;isotype=Met;anticodon=CAT;gene_biotype=tRNA;
contig18_pilon	tRNAscan-SE	exon	14004	14041	.	-	.	ID=contig18_pilon.trna160.exon1;Parent=contig18_pilon.trna160;
contig18_pilon	tRNAscan-SE	exon	13954	13989	.	-	.	ID=contig18_pilon.trna160.exon2;Parent=contig18_pilon.trna160;
contig18_pilon	tRNAscan-SE	tRNA	14290	14361	80.3	+	.	ID=contig18_pilon.trna11;Name=contig18_pilon.tRNA11-ThrAGT;isotype=Thr;anticodon=AGT;gene_biotype=tRNA;
contig18_pilon	tRNAscan-SE	exon	14290	14361	.	+	.	ID=contig18_pilon.trna11.exon1;Parent=contig18_pilon.trna11;
contig18_pilon	tRNAscan-SE	tRNA	14578	14648	37.8	+	.	ID=contig18_pilon.trna12;Name=contig18_pilon.tRNA12-AspGTC;isotype=Asp;anticodon=GTC;gene_biotype=tRNA;
contig18_pilon	tRNAscan-SE	exon	14578	14648	.	+	.	ID=contig18_pilon.trna12.exon1;Parent=contig18_pilon.trna12;
contig18_pilon	tRNAscan-SE	tRNA	14734	14815	79.9	+	.	ID=contig18_pilon.trna13;Name=contig18_pilon.tRNA13-SerAGA;isotype=Ser;anticodon=AGA;gene_biotype=tRNA;
contig18_pilon	tRNAscan-SE	exon	14734	14815	.	+	.	ID=contig18_pilon.trna13.exon1;Parent=contig18_pilon.trna13;
contig18_pilon	tRNAscan-SE	tRNA	15045	15128	60.8	-	.	ID=contig18_pilon.trna159;Name=contig18_pilon.tRNA159-ValAAC;isotype=Val;anticodon=AAC;gene_biotype=tRNA;
contig18_pilon	tRNAscan-SE	exon	15091	15128	.	-	.	ID=contig18_pilon.trna159.exon1;Parent=contig18_pilon.trna159;
contig18_pilon	tRNAscan-SE	exon	15045	15080	.	-	.	ID=contig18_pilon.trna159.exon2;Parent=contig18_pilon.trna159;
contig18_pilon	tRNAscan-SE	tRNA	15345	15430	49.8	-	.	ID=contig18_pilon.trna158;Name=contig18_pilon.tRNA158-AlaAGC;isotype=Ala;anticodon=AGC;gene_biotype=tRNA;
contig18_pilon	tRNAscan-SE	exon	15393	15430	.	-	.	ID=contig18_pilon.trna158.exon1;Parent=contig18_pilon.trna158;
contig18_pilon	tRNAscan-SE	exon	15345	15380	.	-	.	ID=contig18_pilon.trna158.exon2;Parent=contig18_pilon.trna158;
contig18_pilon	tRNAscan-SE	tRNA	16638	16726	57.7	-	.	ID=contig18_pilon.trna157;Name=contig18_pilon.tRNA157-TyrGTA;isotype=Tyr;anticodon=GTA;gene_biotype=tRNA;
contig18_pilon	tRNAscan-SE	exon	16689	16726	.	-	.	ID=contig18_pilon.trna157.exon1;Parent=contig18_pilon.trna157;
contig18_pilon	tRNAscan-SE	exon	16638	16673	.	-	.	ID=contig18_pilon.trna157.exon2;Parent=contig18_pilon.trna157;
contig18_pilon	tRNAscan-SE	tRNA	16801	16904	45.2	-	.	ID=contig18_pilon.trna156;Name=contig18_pilon.tRNA156-LeuAAG;isotype=Leu;anticodon=AAG;gene_biotype=tRNA;
contig18_pilon	tRNAscan-SE	exon	16868	16904	.	-	.	ID=contig18_pilon.trna156.exon1;Parent=contig18_pilon.trna156;
contig18_pilon	tRNAscan-SE	exon	16801	16842	.	-	.	ID=contig18_pilon.trna156.exon2;Parent=contig18_pilon.trna156;
contig18_pilon	tRNAscan-SE	tRNA	17296	17366	43.1	-	.	ID=contig18_pilon.trna155;Name=contig18_pilon.tRNA155-GluTTC;isotype=Glu;anticodon=TTC;gene_biotype=tRNA;
contig18_pilon	tRNAscan-SE	exon	17296	17366	.	-	.	ID=contig18_pilon.trna155.exon1;Parent=contig18_pilon.trna155;
contig18_pilon	tRNAscan-SE	tRNA	17441	17513	72.4	-	.	ID=contig18_pilon.trna154;Name=contig18_pilon.tRNA154-PheGAA;isotype=Phe;anticodon=GAA;gene_biotype=tRNA;
contig18_pilon	tRNAscan-SE	exon	17441	17513	.	-	.	ID=contig18_pilon.trna154.exon1;Parent=contig18_pilon.trna154;
contig18_pilon	tRNAscan-SE	tRNA	17671	17752	64.1	-	.	ID=contig18_pilon.trna153;Name=contig18_pilon.tRNA153-ArgACG;isotype=Arg;anticodon=ACG;gene_biotype=tRNA;
contig18_pilon	tRNAscan-SE	exon	17716	17752	.	-	.	ID=contig18_pilon.trna153.exon1;Parent=contig18_pilon.trna153;
contig18_pilon	tRNAscan-SE	exon	17671	17706	.	-	.	ID=contig18_pilon.trna153.exon2;Parent=contig18_pilon.trna153;
contig18_pilon	tRNAscan-SE	tRNA	18128	18211	75.0	+	.	ID=contig18_pilon.trna14;Name=contig18_pilon.tRNA14-LysCTT;isotype=Lys;anticodon=CTT;gene_biotype=tRNA;
contig18_pilon	tRNAscan-SE	exon	18128	18166	.	+	.	ID=contig18_pilon.trna14.exon1;Parent=contig18_pilon.trna14;
contig18_pilon	tRNAscan-SE	exon	18176	18211	.	+	.	ID=contig18_pilon.trna14.exon2;Parent=contig18_pilon.trna14;
contig18_pilon	tRNAscan-SE	tRNA	18301	18371	73.5	-	.	ID=contig18_pilon.trna152;Name=contig18_pilon.tRNA152-GlyGCC;isotype=Gly;anticodon=GCC;gene_biotype=tRNA;
contig18_pilon	tRNAscan-SE	exon	18301	18371	.	-	.	ID=contig18_pilon.trna152.exon1;Parent=contig18_pilon.trna152;
contig18_pilon	tRNAscan-SE	tRNA	18649	18734	57.0	+	.	ID=contig18_pilon.trna15;Name=contig18_pilon.tRNA15-IleAAT;isotype=Ile;anticodon=AAT;gene_biotype=tRNA;
contig18_pilon	tRNAscan-SE	exon	18649	18686	.	+	.	ID=contig18_pilon.trna15.exon1;Parent=contig18_pilon.trna15;
contig18_pilon	tRNAscan-SE	exon	18699	18734	.	+	.	ID=contig18_pilon.trna15.exon2;Parent=contig18_pilon.trna15;
contig18_pilon	tRNAscan-SE	tRNA	19031	19126	65.2	-	.	ID=contig18_pilon.trna151;Name=contig18_pilon.tRNA151-GlnTTG;isotype=Gln;anticodon=TTG;gene_biotype=tRNA;
contig18_pilon	tRNAscan-SE	exon	19090	19126	.	-	.	ID=contig18_pilon.trna151.exon1;Parent=contig18_pilon.trna151;
contig18_pilon	tRNAscan-SE	exon	19031	19065	.	-	.	ID=contig18_pilon.trna151.exon2;Parent=contig18_pilon.trna151;
contig18_pilon	tRNAscan-SE	tRNA	20260	20328	44.0	-	.	ID=contig18_pilon.trna150;Name=contig18_pilon.tRNA150-GluCTC;isotype=Glu;anticodon=CTC;gene_biotype=tRNA;
contig18_pilon	tRNAscan-SE	exon	20260	20328	.	-	.	ID=contig18_pilon.trna150.exon1;Parent=contig18_pilon.trna150;
contig18_pilon	tRNAscan-SE	tRNA	20403	20508	36.8	-	.	ID=contig18_pilon.trna149;Name=contig18_pilon.tRNA149-ThrCGT;isotype=Thr;anticodon=CGT;gene_biotype=tRNA;
contig18_pilon	tRNAscan-SE	exon	20471	20508	.	-	.	ID=contig18_pilon.trna149.exon1;Parent=contig18_pilon.trna149;
contig18_pilon	tRNAscan-SE	exon	20403	20445	.	-	.	ID=contig18_pilon.trna149.exon2;Parent=contig18_pilon.trna149;
contig18_pilon	tRNAscan-SE	tRNA	20687	20760	81.5	-	.	ID=contig18_pilon.trna148;Name=contig18_pilon.tRNA148-AsnGTT;isotype=Asn;anticodon=GTT;gene_biotype=tRNA;
contig18_pilon	tRNAscan-SE	exon	20687	20760	.	-	.	ID=contig18_pilon.trna148.exon1;Parent=contig18_pilon.trna148;
contig18_pilon	tRNAscan-SE	tRNA	20784	20871	57.8	-	.	ID=contig18_pilon.trna147;Name=contig18_pilon.tRNA147-MetCAT;isotype=Met;anticodon=CAT;gene_biotype=tRNA;
contig18_pilon	tRNAscan-SE	exon	20834	20871	.	-	.	ID=contig18_pilon.trna147.exon1;Parent=contig18_pilon.trna147;
contig18_pilon	tRNAscan-SE	exon	20784	20819	.	-	.	ID=contig18_pilon.trna147.exon2;Parent=contig18_pilon.trna147;
contig18_pilon	tRNAscan-SE	tRNA	21120	21191	80.3	+	.	ID=contig18_pilon.trna16;Name=contig18_pilon.tRNA16-ThrAGT;isotype=Thr;anticodon=AGT;gene_biotype=tRNA;
contig18_pilon	tRNAscan-SE	exon	21120	21191	.	+	.	ID=contig18_pilon.trna16.exon1;Parent=contig18_pilon.trna16;
contig18_pilon	tRNAscan-SE	tRNA	21408	21478	38.1	+	.	ID=contig18_pilon.trna17;Name=contig18_pilon.tRNA17-AspGTC;isotype=Asp;anticodon=GTC;gene_biotype=tRNA;
contig18_pilon	tRNAscan-SE	exon	21408	21478	.	+	.	ID=contig18_pilon.trna17.exon1;Parent=contig18_pilon.trna17;
contig18_pilon	tRNAscan-SE	tRNA	21564	21645	79.9	+	.	ID=contig18_pilon.trna18;Name=contig18_pilon.tRNA18-SerAGA;isotype=Ser;anticodon=AGA;gene_biotype=tRNA;
contig18_pilon	tRNAscan-SE	exon	21564	21645	.	+	.	ID=contig18_pilon.trna18.exon1;Parent=contig18_pilon.trna18;
contig18_pilon	tRNAscan-SE	tRNA	21875	21958	60.8	-	.	ID=contig18_pilon.trna146;Name=contig18_pilon.tRNA146-ValAAC;isotype=Val;anticodon=AAC;gene_biotype=tRNA;
contig18_pilon	tRNAscan-SE	exon	21921	21958	.	-	.	ID=contig18_pilon.trna146.exon1;Parent=contig18_pilon.trna146;
contig18_pilon	tRNAscan-SE	exon	21875	21910	.	-	.	ID=contig18_pilon.trna146.exon2;Parent=contig18_pilon.trna146;
contig18_pilon	tRNAscan-SE	tRNA	22173	22258	49.8	-	.	ID=contig18_pilon.trna145;Name=contig18_pilon.tRNA145-AlaAGC;isotype=Ala;anticodon=AGC;gene_biotype=tRNA;
contig18_pilon	tRNAscan-SE	exon	22221	22258	.	-	.	ID=contig18_pilon.trna145.exon1;Parent=contig18_pilon.trna145;
contig18_pilon	tRNAscan-SE	exon	22173	22208	.	-	.	ID=contig18_pilon.trna145.exon2;Parent=contig18_pilon.trna145;
contig18_pilon	tRNAscan-SE	tRNA	23472	23560	57.7	-	.	ID=contig18_pilon.trna144;Name=contig18_pilon.tRNA144-TyrGTA;isotype=Tyr;anticodon=GTA;gene_biotype=tRNA;
contig18_pilon	tRNAscan-SE	exon	23523	23560	.	-	.	ID=contig18_pilon.trna144.exon1;Parent=contig18_pilon.trna144;
contig18_pilon	tRNAscan-SE	exon	23472	23507	.	-	.	ID=contig18_pilon.trna144.exon2;Parent=contig18_pilon.trna144;
contig18_pilon	tRNAscan-SE	tRNA	23634	23737	35.6	-	.	ID=contig18_pilon.trna143;Name=contig18_pilon.tRNA143-LeuAAG;isotype=Leu;anticodon=AAG;gene_biotype=tRNA;
contig18_pilon	tRNAscan-SE	exon	23701	23737	.	-	.	ID=contig18_pilon.trna143.exon1;Parent=contig18_pilon.trna143;
contig18_pilon	tRNAscan-SE	exon	23634	23675	.	-	.	ID=contig18_pilon.trna143.exon2;Parent=contig18_pilon.trna143;
contig18_pilon	tRNAscan-SE	tRNA	24130	24200	43.1	-	.	ID=contig18_pilon.trna142;Name=contig18_pilon.tRNA142-GluTTC;isotype=Glu;anticodon=TTC;gene_biotype=tRNA;
contig18_pilon	tRNAscan-SE	exon	24130	24200	.	-	.	ID=contig18_pilon.trna142.exon1;Parent=contig18_pilon.trna142;
contig18_pilon	tRNAscan-SE	tRNA	24275	24347	72.4	-	.	ID=contig18_pilon.trna141;Name=contig18_pilon.tRNA141-PheGAA;isotype=Phe;anticodon=GAA;gene_biotype=tRNA;
contig18_pilon	tRNAscan-SE	exon	24275	24347	.	-	.	ID=contig18_pilon.trna141.exon1;Parent=contig18_pilon.trna141;
contig18_pilon	tRNAscan-SE	tRNA	24507	24588	64.1	-	.	ID=contig18_pilon.trna140;Name=contig18_pilon.tRNA140-ArgACG;isotype=Arg;anticodon=ACG;gene_biotype=tRNA;
contig18_pilon	tRNAscan-SE	exon	24552	24588	.	-	.	ID=contig18_pilon.trna140.exon1;Parent=contig18_pilon.trna140;
contig18_pilon	tRNAscan-SE	exon	24507	24542	.	-	.	ID=contig18_pilon.trna140.exon2;Parent=contig18_pilon.trna140;
contig18_pilon	tRNAscan-SE	tRNA	24963	25046	75.0	+	.	ID=contig18_pilon.trna19;Name=contig18_pilon.tRNA19-LysCTT;isotype=Lys;anticodon=CTT;gene_biotype=tRNA;
contig18_pilon	tRNAscan-SE	exon	24963	25001	.	+	.	ID=contig18_pilon.trna19.exon1;Parent=contig18_pilon.trna19;
contig18_pilon	tRNAscan-SE	exon	25011	25046	.	+	.	ID=contig18_pilon.trna19.exon2;Parent=contig18_pilon.trna19;
contig18_pilon	tRNAscan-SE	tRNA	25136	25206	73.5	-	.	ID=contig18_pilon.trna139;Name=contig18_pilon.tRNA139-GlyGCC;isotype=Gly;anticodon=GCC;gene_biotype=tRNA;
contig18_pilon	tRNAscan-SE	exon	25136	25206	.	-	.	ID=contig18_pilon.trna139.exon1;Parent=contig18_pilon.trna139;
contig18_pilon	tRNAscan-SE	tRNA	25484	25569	57.0	+	.	ID=contig18_pilon.trna20;Name=contig18_pilon.tRNA20-IleAAT;isotype=Ile;anticodon=AAT;gene_biotype=tRNA;
contig18_pilon	tRNAscan-SE	exon	25484	25521	.	+	.	ID=contig18_pilon.trna20.exon1;Parent=contig18_pilon.trna20;
contig18_pilon	tRNAscan-SE	exon	25534	25569	.	+	.	ID=contig18_pilon.trna20.exon2;Parent=contig18_pilon.trna20;
contig18_pilon	tRNAscan-SE	tRNA	25866	25961	65.2	-	.	ID=contig18_pilon.trna138;Name=contig18_pilon.tRNA138-GlnTTG;isotype=Gln;anticodon=TTG;gene_biotype=tRNA;
contig18_pilon	tRNAscan-SE	exon	25925	25961	.	-	.	ID=contig18_pilon.trna138.exon1;Parent=contig18_pilon.trna138;
contig18_pilon	tRNAscan-SE	exon	25866	25900	.	-	.	ID=contig18_pilon.trna138.exon2;Parent=contig18_pilon.trna138;
contig18_pilon	tRNAscan-SE	tRNA	27097	27166	47.6	-	.	ID=contig18_pilon.trna137;Name=contig18_pilon.tRNA137-GluCTC;isotype=Glu;anticodon=CTC;gene_biotype=tRNA;
contig18_pilon	tRNAscan-SE	exon	27097	27166	.	-	.	ID=contig18_pilon.trna137.exon1;Parent=contig18_pilon.trna137;
contig18_pilon	tRNAscan-SE	tRNA	27241	27346	36.8	-	.	ID=contig18_pilon.trna136;Name=contig18_pilon.tRNA136-ThrCGT;isotype=Thr;anticodon=CGT;gene_biotype=tRNA;
contig18_pilon	tRNAscan-SE	exon	27309	27346	.	-	.	ID=contig18_pilon.trna136.exon1;Parent=contig18_pilon.trna136;
contig18_pilon	tRNAscan-SE	exon	27241	27283	.	-	.	ID=contig18_pilon.trna136.exon2;Parent=contig18_pilon.trna136;
contig18_pilon	tRNAscan-SE	tRNA	27525	27598	81.5	-	.	ID=contig18_pilon.trna135;Name=contig18_pilon.tRNA135-AsnGTT;isotype=Asn;anticodon=GTT;gene_biotype=tRNA;
contig18_pilon	tRNAscan-SE	exon	27525	27598	.	-	.	ID=contig18_pilon.trna135.exon1;Parent=contig18_pilon.trna135;
contig18_pilon	tRNAscan-SE	tRNA	27622	27709	57.8	-	.	ID=contig18_pilon.trna134;Name=contig18_pilon.tRNA134-MetCAT;isotype=Met;anticodon=CAT;gene_biotype=tRNA;
contig18_pilon	tRNAscan-SE	exon	27672	27709	.	-	.	ID=contig18_pilon.trna134.exon1;Parent=contig18_pilon.trna134;
contig18_pilon	tRNAscan-SE	exon	27622	27657	.	-	.	ID=contig18_pilon.trna134.exon2;Parent=contig18_pilon.trna134;
contig18_pilon	tRNAscan-SE	tRNA	27958	28029	80.3	+	.	ID=contig18_pilon.trna21;Name=contig18_pilon.tRNA21-ThrAGT;isotype=Thr;anticodon=AGT;gene_biotype=tRNA;
contig18_pilon	tRNAscan-SE	exon	27958	28029	.	+	.	ID=contig18_pilon.trna21.exon1;Parent=contig18_pilon.trna21;
contig18_pilon	tRNAscan-SE	tRNA	28246	28317	53.4	+	.	ID=contig18_pilon.trna22;Name=contig18_pilon.tRNA22-AspGTC;isotype=Asp;anticodon=GTC;gene_biotype=tRNA;
contig18_pilon	tRNAscan-SE	exon	28246	28317	.	+	.	ID=contig18_pilon.trna22.exon1;Parent=contig18_pilon.trna22;
contig18_pilon	tRNAscan-SE	tRNA	28403	28484	79.9	+	.	ID=contig18_pilon.trna23;Name=contig18_pilon.tRNA23-SerAGA;isotype=Ser;anticodon=AGA;gene_biotype=tRNA;
contig18_pilon	tRNAscan-SE	exon	28403	28484	.	+	.	ID=contig18_pilon.trna23.exon1;Parent=contig18_pilon.trna23;
contig18_pilon	tRNAscan-SE	tRNA	28714	28797	60.8	-	.	ID=contig18_pilon.trna133;Name=contig18_pilon.tRNA133-ValAAC;isotype=Val;anticodon=AAC;gene_biotype=tRNA;
contig18_pilon	tRNAscan-SE	exon	28760	28797	.	-	.	ID=contig18_pilon.trna133.exon1;Parent=contig18_pilon.trna133;
contig18_pilon	tRNAscan-SE	exon	28714	28749	.	-	.	ID=contig18_pilon.trna133.exon2;Parent=contig18_pilon.trna133;
contig18_pilon	tRNAscan-SE	tRNA	29014	29099	49.8	-	.	ID=contig18_pilon.trna132;Name=contig18_pilon.tRNA132-AlaAGC;isotype=Ala;anticodon=AGC;gene_biotype=tRNA;
contig18_pilon	tRNAscan-SE	exon	29062	29099	.	-	.	ID=contig18_pilon.trna132.exon1;Parent=contig18_pilon.trna132;
contig18_pilon	tRNAscan-SE	exon	29014	29049	.	-	.	ID=contig18_pilon.trna132.exon2;Parent=contig18_pilon.trna132;
contig18_pilon	tRNAscan-SE	tRNA	30312	30400	57.7	-	.	ID=contig18_pilon.trna131;Name=contig18_pilon.tRNA131-TyrGTA;isotype=Tyr;anticodon=GTA;gene_biotype=tRNA;
contig18_pilon	tRNAscan-SE	exon	30363	30400	.	-	.	ID=contig18_pilon.trna131.exon1;Parent=contig18_pilon.trna131;
contig18_pilon	tRNAscan-SE	exon	30312	30347	.	-	.	ID=contig18_pilon.trna131.exon2;Parent=contig18_pilon.trna131;
contig18_pilon	tRNAscan-SE	tRNA	30474	30577	35.6	-	.	ID=contig18_pilon.trna130;Name=contig18_pilon.tRNA130-LeuAAG;isotype=Leu;anticodon=AAG;gene_biotype=tRNA;
contig18_pilon	tRNAscan-SE	exon	30541	30577	.	-	.	ID=contig18_pilon.trna130.exon1;Parent=contig18_pilon.trna130;
contig18_pilon	tRNAscan-SE	exon	30474	30515	.	-	.	ID=contig18_pilon.trna130.exon2;Parent=contig18_pilon.trna130;
contig18_pilon	tRNAscan-SE	tRNA	30967	31037	43.1	-	.	ID=contig18_pilon.trna129;Name=contig18_pilon.tRNA129-GluTTC;isotype=Glu;anticodon=TTC;gene_biotype=tRNA;
contig18_pilon	tRNAscan-SE	exon	30967	31037	.	-	.	ID=contig18_pilon.trna129.exon1;Parent=contig18_pilon.trna129;
contig18_pilon	tRNAscan-SE	tRNA	31112	31184	72.4	-	.	ID=contig18_pilon.trna128;Name=contig18_pilon.tRNA128-PheGAA;isotype=Phe;anticodon=GAA;gene_biotype=tRNA;
contig18_pilon	tRNAscan-SE	exon	31112	31184	.	-	.	ID=contig18_pilon.trna128.exon1;Parent=contig18_pilon.trna128;
contig18_pilon	tRNAscan-SE	tRNA	31342	31423	64.1	-	.	ID=contig18_pilon.trna127;Name=contig18_pilon.tRNA127-ArgACG;isotype=Arg;anticodon=ACG;gene_biotype=tRNA;
contig18_pilon	tRNAscan-SE	exon	31387	31423	.	-	.	ID=contig18_pilon.trna127.exon1;Parent=contig18_pilon.trna127;
contig18_pilon	tRNAscan-SE	exon	31342	31377	.	-	.	ID=contig18_pilon.trna127.exon2;Parent=contig18_pilon.trna127;
contig18_pilon	tRNAscan-SE	tRNA	31799	31882	75.0	+	.	ID=contig18_pilon.trna24;Name=contig18_pilon.tRNA24-LysCTT;isotype=Lys;anticodon=CTT;gene_biotype=tRNA;
contig18_pilon	tRNAscan-SE	exon	31799	31837	.	+	.	ID=contig18_pilon.trna24.exon1;Parent=contig18_pilon.trna24;
contig18_pilon	tRNAscan-SE	exon	31847	31882	.	+	.	ID=contig18_pilon.trna24.exon2;Parent=contig18_pilon.trna24;
contig18_pilon	tRNAscan-SE	tRNA	31972	32042	73.5	-	.	ID=contig18_pilon.trna126;Name=contig18_pilon.tRNA126-GlyGCC;isotype=Gly;anticodon=GCC;gene_biotype=tRNA;
contig18_pilon	tRNAscan-SE	exon	31972	32042	.	-	.	ID=contig18_pilon.trna126.exon1;Parent=contig18_pilon.trna126;
contig18_pilon	tRNAscan-SE	tRNA	32320	32405	57.0	+	.	ID=contig18_pilon.trna25;Name=contig18_pilon.tRNA25-IleAAT;isotype=Ile;anticodon=AAT;gene_biotype=tRNA;
contig18_pilon	tRNAscan-SE	exon	32320	32357	.	+	.	ID=contig18_pilon.trna25.exon1;Parent=contig18_pilon.trna25;
contig18_pilon	tRNAscan-SE	exon	32370	32405	.	+	.	ID=contig18_pilon.trna25.exon2;Parent=contig18_pilon.trna25;
contig18_pilon	tRNAscan-SE	tRNA	32702	32797	65.2	-	.	ID=contig18_pilon.trna125;Name=contig18_pilon.tRNA125-GlnTTG;isotype=Gln;anticodon=TTG;gene_biotype=tRNA;
contig18_pilon	tRNAscan-SE	exon	32761	32797	.	-	.	ID=contig18_pilon.trna125.exon1;Parent=contig18_pilon.trna125;
contig18_pilon	tRNAscan-SE	exon	32702	32736	.	-	.	ID=contig18_pilon.trna125.exon2;Parent=contig18_pilon.trna125;
contig18_pilon	tRNAscan-SE	tRNA	33921	33989	44.0	-	.	ID=contig18_pilon.trna124;Name=contig18_pilon.tRNA124-GluCTC;isotype=Glu;anticodon=CTC;gene_biotype=tRNA;
contig18_pilon	tRNAscan-SE	exon	33921	33989	.	-	.	ID=contig18_pilon.trna124.exon1;Parent=contig18_pilon.trna124;
contig18_pilon	tRNAscan-SE	tRNA	34064	34169	36.8	-	.	ID=contig18_pilon.trna123;Name=contig18_pilon.tRNA123-ThrCGT;isotype=Thr;anticodon=CGT;gene_biotype=tRNA;
contig18_pilon	tRNAscan-SE	exon	34132	34169	.	-	.	ID=contig18_pilon.trna123.exon1;Parent=contig18_pilon.trna123;
contig18_pilon	tRNAscan-SE	exon	34064	34106	.	-	.	ID=contig18_pilon.trna123.exon2;Parent=contig18_pilon.trna123;
contig18_pilon	tRNAscan-SE	tRNA	34348	34421	81.5	-	.	ID=contig18_pilon.trna122;Name=contig18_pilon.tRNA122-AsnGTT;isotype=Asn;anticodon=GTT;gene_biotype=tRNA;
contig18_pilon	tRNAscan-SE	exon	34348	34421	.	-	.	ID=contig18_pilon.trna122.exon1;Parent=contig18_pilon.trna122;
contig18_pilon	tRNAscan-SE	tRNA	34445	34532	57.8	-	.	ID=contig18_pilon.trna121;Name=contig18_pilon.tRNA121-MetCAT;isotype=Met;anticodon=CAT;gene_biotype=tRNA;
contig18_pilon	tRNAscan-SE	exon	34495	34532	.	-	.	ID=contig18_pilon.trna121.exon1;Parent=contig18_pilon.trna121;
contig18_pilon	tRNAscan-SE	exon	34445	34480	.	-	.	ID=contig18_pilon.trna121.exon2;Parent=contig18_pilon.trna121;
contig18_pilon	tRNAscan-SE	tRNA	34779	34850	80.3	+	.	ID=contig18_pilon.trna26;Name=contig18_pilon.tRNA26-ThrAGT;isotype=Thr;anticodon=AGT;gene_biotype=tRNA;
contig18_pilon	tRNAscan-SE	exon	34779	34850	.	+	.	ID=contig18_pilon.trna26.exon1;Parent=contig18_pilon.trna26;
contig18_pilon	tRNAscan-SE	tRNA	35067	35138	53.4	+	.	ID=contig18_pilon.trna27;Name=contig18_pilon.tRNA27-AspGTC;isotype=Asp;anticodon=GTC;gene_biotype=tRNA;
contig18_pilon	tRNAscan-SE	exon	35067	35138	.	+	.	ID=contig18_pilon.trna27.exon1;Parent=contig18_pilon.trna27;
contig18_pilon	tRNAscan-SE	tRNA	35224	35305	79.9	+	.	ID=contig18_pilon.trna28;Name=contig18_pilon.tRNA28-SerAGA;isotype=Ser;anticodon=AGA;gene_biotype=tRNA;
contig18_pilon	tRNAscan-SE	exon	35224	35305	.	+	.	ID=contig18_pilon.trna28.exon1;Parent=contig18_pilon.trna28;
contig18_pilon	tRNAscan-SE	tRNA	35535	35618	60.8	-	.	ID=contig18_pilon.trna120;Name=contig18_pilon.tRNA120-ValAAC;isotype=Val;anticodon=AAC;gene_biotype=tRNA;
contig18_pilon	tRNAscan-SE	exon	35581	35618	.	-	.	ID=contig18_pilon.trna120.exon1;Parent=contig18_pilon.trna120;
contig18_pilon	tRNAscan-SE	exon	35535	35570	.	-	.	ID=contig18_pilon.trna120.exon2;Parent=contig18_pilon.trna120;
contig18_pilon	tRNAscan-SE	tRNA	35835	35920	49.8	-	.	ID=contig18_pilon.trna119;Name=contig18_pilon.tRNA119-AlaAGC;isotype=Ala;anticodon=AGC;gene_biotype=tRNA;
contig18_pilon	tRNAscan-SE	exon	35883	35920	.	-	.	ID=contig18_pilon.trna119.exon1;Parent=contig18_pilon.trna119;
contig18_pilon	tRNAscan-SE	exon	35835	35870	.	-	.	ID=contig18_pilon.trna119.exon2;Parent=contig18_pilon.trna119;
contig18_pilon	tRNAscan-SE	tRNA	37128	37216	57.7	-	.	ID=contig18_pilon.trna118;Name=contig18_pilon.tRNA118-TyrGTA;isotype=Tyr;anticodon=GTA;gene_biotype=tRNA;
contig18_pilon	tRNAscan-SE	exon	37179	37216	.	-	.	ID=contig18_pilon.trna118.exon1;Parent=contig18_pilon.trna118;
contig18_pilon	tRNAscan-SE	exon	37128	37163	.	-	.	ID=contig18_pilon.trna118.exon2;Parent=contig18_pilon.trna118;
contig18_pilon	tRNAscan-SE	tRNA	37291	37394	45.2	-	.	ID=contig18_pilon.trna117;Name=contig18_pilon.tRNA117-LeuAAG;isotype=Leu;anticodon=AAG;gene_biotype=tRNA;
contig18_pilon	tRNAscan-SE	exon	37358	37394	.	-	.	ID=contig18_pilon.trna117.exon1;Parent=contig18_pilon.trna117;
contig18_pilon	tRNAscan-SE	exon	37291	37332	.	-	.	ID=contig18_pilon.trna117.exon2;Parent=contig18_pilon.trna117;
contig18_pilon	tRNAscan-SE	tRNA	37786	37856	43.1	-	.	ID=contig18_pilon.trna116;Name=contig18_pilon.tRNA116-GluTTC;isotype=Glu;anticodon=TTC;gene_biotype=tRNA;
contig18_pilon	tRNAscan-SE	exon	37786	37856	.	-	.	ID=contig18_pilon.trna116.exon1;Parent=contig18_pilon.trna116;
contig18_pilon	tRNAscan-SE	tRNA	37930	38002	72.4	-	.	ID=contig18_pilon.trna115;Name=contig18_pilon.tRNA115-PheGAA;isotype=Phe;anticodon=GAA;gene_biotype=tRNA;
contig18_pilon	tRNAscan-SE	exon	37930	38002	.	-	.	ID=contig18_pilon.trna115.exon1;Parent=contig18_pilon.trna115;
contig18_pilon	tRNAscan-SE	tRNA	38162	38243	64.1	-	.	ID=contig18_pilon.trna114;Name=contig18_pilon.tRNA114-ArgACG;isotype=Arg;anticodon=ACG;gene_biotype=tRNA;
contig18_pilon	tRNAscan-SE	exon	38207	38243	.	-	.	ID=contig18_pilon.trna114.exon1;Parent=contig18_pilon.trna114;
contig18_pilon	tRNAscan-SE	exon	38162	38197	.	-	.	ID=contig18_pilon.trna114.exon2;Parent=contig18_pilon.trna114;
contig18_pilon	tRNAscan-SE	tRNA	38619	38702	75.0	+	.	ID=contig18_pilon.trna29;Name=contig18_pilon.tRNA29-LysCTT;isotype=Lys;anticodon=CTT;gene_biotype=tRNA;
contig18_pilon	tRNAscan-SE	exon	38619	38657	.	+	.	ID=contig18_pilon.trna29.exon1;Parent=contig18_pilon.trna29;
contig18_pilon	tRNAscan-SE	exon	38667	38702	.	+	.	ID=contig18_pilon.trna29.exon2;Parent=contig18_pilon.trna29;
contig18_pilon	tRNAscan-SE	tRNA	38792	38862	73.5	-	.	ID=contig18_pilon.trna113;Name=contig18_pilon.tRNA113-GlyGCC;isotype=Gly;anticodon=GCC;gene_biotype=tRNA;
contig18_pilon	tRNAscan-SE	exon	38792	38862	.	-	.	ID=contig18_pilon.trna113.exon1;Parent=contig18_pilon.trna113;
contig18_pilon	tRNAscan-SE	tRNA	39140	39225	57.0	+	.	ID=contig18_pilon.trna30;Name=contig18_pilon.tRNA30-IleAAT;isotype=Ile;anticodon=AAT;gene_biotype=tRNA;
contig18_pilon	tRNAscan-SE	exon	39140	39177	.	+	.	ID=contig18_pilon.trna30.exon1;Parent=contig18_pilon.trna30;
contig18_pilon	tRNAscan-SE	exon	39190	39225	.	+	.	ID=contig18_pilon.trna30.exon2;Parent=contig18_pilon.trna30;
contig18_pilon	tRNAscan-SE	tRNA	39522	39617	65.2	-	.	ID=contig18_pilon.trna112;Name=contig18_pilon.tRNA112-GlnTTG;isotype=Gln;anticodon=TTG;gene_biotype=tRNA;
contig18_pilon	tRNAscan-SE	exon	39581	39617	.	-	.	ID=contig18_pilon.trna112.exon1;Parent=contig18_pilon.trna112;
contig18_pilon	tRNAscan-SE	exon	39522	39556	.	-	.	ID=contig18_pilon.trna112.exon2;Parent=contig18_pilon.trna112;
contig18_pilon	tRNAscan-SE	tRNA	40749	40817	44.0	-	.	ID=contig18_pilon.trna111;Name=contig18_pilon.tRNA111-GluCTC;isotype=Glu;anticodon=CTC;gene_biotype=tRNA;
contig18_pilon	tRNAscan-SE	exon	40749	40817	.	-	.	ID=contig18_pilon.trna111.exon1;Parent=contig18_pilon.trna111;
contig18_pilon	tRNAscan-SE	tRNA	40892	40997	36.8	-	.	ID=contig18_pilon.trna110;Name=contig18_pilon.tRNA110-ThrCGT;isotype=Thr;anticodon=CGT;gene_biotype=tRNA;
contig18_pilon	tRNAscan-SE	exon	40960	40997	.	-	.	ID=contig18_pilon.trna110.exon1;Parent=contig18_pilon.trna110;
contig18_pilon	tRNAscan-SE	exon	40892	40934	.	-	.	ID=contig18_pilon.trna110.exon2;Parent=contig18_pilon.trna110;
contig18_pilon	tRNAscan-SE	tRNA	41177	41250	81.5	-	.	ID=contig18_pilon.trna109;Name=contig18_pilon.tRNA109-AsnGTT;isotype=Asn;anticodon=GTT;gene_biotype=tRNA;
contig18_pilon	tRNAscan-SE	exon	41177	41250	.	-	.	ID=contig18_pilon.trna109.exon1;Parent=contig18_pilon.trna109;
contig18_pilon	tRNAscan-SE	tRNA	41274	41361	57.8	-	.	ID=contig18_pilon.trna108;Name=contig18_pilon.tRNA108-MetCAT;isotype=Met;anticodon=CAT;gene_biotype=tRNA;
contig18_pilon	tRNAscan-SE	exon	41324	41361	.	-	.	ID=contig18_pilon.trna108.exon1;Parent=contig18_pilon.trna108;
contig18_pilon	tRNAscan-SE	exon	41274	41309	.	-	.	ID=contig18_pilon.trna108.exon2;Parent=contig18_pilon.trna108;
contig18_pilon	tRNAscan-SE	tRNA	41610	41681	80.3	+	.	ID=contig18_pilon.trna31;Name=contig18_pilon.tRNA31-ThrAGT;isotype=Thr;anticodon=AGT;gene_biotype=tRNA;
contig18_pilon	tRNAscan-SE	exon	41610	41681	.	+	.	ID=contig18_pilon.trna31.exon1;Parent=contig18_pilon.trna31;
contig18_pilon	tRNAscan-SE	tRNA	41898	41969	53.4	+	.	ID=contig18_pilon.trna32;Name=contig18_pilon.tRNA32-AspGTC;isotype=Asp;anticodon=GTC;gene_biotype=tRNA;
contig18_pilon	tRNAscan-SE	exon	41898	41969	.	+	.	ID=contig18_pilon.trna32.exon1;Parent=contig18_pilon.trna32;
contig18_pilon	tRNAscan-SE	tRNA	42055	42136	79.9	+	.	ID=contig18_pilon.trna33;Name=contig18_pilon.tRNA33-SerAGA;isotype=Ser;anticodon=AGA;gene_biotype=tRNA;
contig18_pilon	tRNAscan-SE	exon	42055	42136	.	+	.	ID=contig18_pilon.trna33.exon1;Parent=contig18_pilon.trna33;
contig18_pilon	tRNAscan-SE	tRNA	42366	42449	60.8	-	.	ID=contig18_pilon.trna107;Name=contig18_pilon.tRNA107-ValAAC;isotype=Val;anticodon=AAC;gene_biotype=tRNA;
contig18_pilon	tRNAscan-SE	exon	42412	42449	.	-	.	ID=contig18_pilon.trna107.exon1;Parent=contig18_pilon.trna107;
contig18_pilon	tRNAscan-SE	exon	42366	42401	.	-	.	ID=contig18_pilon.trna107.exon2;Parent=contig18_pilon.trna107;
contig18_pilon	tRNAscan-SE	tRNA	42666	42751	49.8	-	.	ID=contig18_pilon.trna106;Name=contig18_pilon.tRNA106-AlaAGC;isotype=Ala;anticodon=AGC;gene_biotype=tRNA;
contig18_pilon	tRNAscan-SE	exon	42714	42751	.	-	.	ID=contig18_pilon.trna106.exon1;Parent=contig18_pilon.trna106;
contig18_pilon	tRNAscan-SE	exon	42666	42701	.	-	.	ID=contig18_pilon.trna106.exon2;Parent=contig18_pilon.trna106;
contig18_pilon	tRNAscan-SE	tRNA	43962	44050	57.7	-	.	ID=contig18_pilon.trna105;Name=contig18_pilon.tRNA105-TyrGTA;isotype=Tyr;anticodon=GTA;gene_biotype=tRNA;
contig18_pilon	tRNAscan-SE	exon	44013	44050	.	-	.	ID=contig18_pilon.trna105.exon1;Parent=contig18_pilon.trna105;
contig18_pilon	tRNAscan-SE	exon	43962	43997	.	-	.	ID=contig18_pilon.trna105.exon2;Parent=contig18_pilon.trna105;
contig18_pilon	tRNAscan-SE	tRNA	44125	44228	45.2	-	.	ID=contig18_pilon.trna104;Name=contig18_pilon.tRNA104-LeuAAG;isotype=Leu;anticodon=AAG;gene_biotype=tRNA;
contig18_pilon	tRNAscan-SE	exon	44192	44228	.	-	.	ID=contig18_pilon.trna104.exon1;Parent=contig18_pilon.trna104;
contig18_pilon	tRNAscan-SE	exon	44125	44166	.	-	.	ID=contig18_pilon.trna104.exon2;Parent=contig18_pilon.trna104;
contig18_pilon	tRNAscan-SE	tRNA	44617	44687	43.1	-	.	ID=contig18_pilon.trna103;Name=contig18_pilon.tRNA103-GluTTC;isotype=Glu;anticodon=TTC;gene_biotype=tRNA;
contig18_pilon	tRNAscan-SE	exon	44617	44687	.	-	.	ID=contig18_pilon.trna103.exon1;Parent=contig18_pilon.trna103;
contig18_pilon	tRNAscan-SE	tRNA	44761	44833	72.4	-	.	ID=contig18_pilon.trna102;Name=contig18_pilon.tRNA102-PheGAA;isotype=Phe;anticodon=GAA;gene_biotype=tRNA;
contig18_pilon	tRNAscan-SE	exon	44761	44833	.	-	.	ID=contig18_pilon.trna102.exon1;Parent=contig18_pilon.trna102;
contig18_pilon	tRNAscan-SE	tRNA	44993	45074	64.1	-	.	ID=contig18_pilon.trna101;Name=contig18_pilon.tRNA101-ArgACG;isotype=Arg;anticodon=ACG;gene_biotype=tRNA;
contig18_pilon	tRNAscan-SE	exon	45038	45074	.	-	.	ID=contig18_pilon.trna101.exon1;Parent=contig18_pilon.trna101;
contig18_pilon	tRNAscan-SE	exon	44993	45028	.	-	.	ID=contig18_pilon.trna101.exon2;Parent=contig18_pilon.trna101;
contig18_pilon	tRNAscan-SE	tRNA	45450	45533	75.0	+	.	ID=contig18_pilon.trna34;Name=contig18_pilon.tRNA34-LysCTT;isotype=Lys;anticodon=CTT;gene_biotype=tRNA;
contig18_pilon	tRNAscan-SE	exon	45450	45488	.	+	.	ID=contig18_pilon.trna34.exon1;Parent=contig18_pilon.trna34;
contig18_pilon	tRNAscan-SE	exon	45498	45533	.	+	.	ID=contig18_pilon.trna34.exon2;Parent=contig18_pilon.trna34;
contig18_pilon	tRNAscan-SE	tRNA	45623	45692	65.4	-	.	ID=contig18_pilon.trna100;Name=contig18_pilon.tRNA100-GlyGCC;isotype=Gly;anticodon=GCC;gene_biotype=tRNA;
contig18_pilon	tRNAscan-SE	exon	45623	45692	.	-	.	ID=contig18_pilon.trna100.exon1;Parent=contig18_pilon.trna100;
contig18_pilon	tRNAscan-SE	tRNA	45971	46056	57.0	+	.	ID=contig18_pilon.trna35;Name=contig18_pilon.tRNA35-IleAAT;isotype=Ile;anticodon=AAT;gene_biotype=tRNA;
contig18_pilon	tRNAscan-SE	exon	45971	46008	.	+	.	ID=contig18_pilon.trna35.exon1;Parent=contig18_pilon.trna35;
contig18_pilon	tRNAscan-SE	exon	46021	46056	.	+	.	ID=contig18_pilon.trna35.exon2;Parent=contig18_pilon.trna35;
contig18_pilon	tRNAscan-SE	tRNA	46353	46448	65.2	-	.	ID=contig18_pilon.trna99;Name=contig18_pilon.tRNA99-GlnTTG;isotype=Gln;anticodon=TTG;gene_biotype=tRNA;
contig18_pilon	tRNAscan-SE	exon	46412	46448	.	-	.	ID=contig18_pilon.trna99.exon1;Parent=contig18_pilon.trna99;
contig18_pilon	tRNAscan-SE	exon	46353	46387	.	-	.	ID=contig18_pilon.trna99.exon2;Parent=contig18_pilon.trna99;
contig18_pilon	tRNAscan-SE	tRNA	47579	47648	47.6	-	.	ID=contig18_pilon.trna98;Name=contig18_pilon.tRNA98-GluCTC;isotype=Glu;anticodon=CTC;gene_biotype=tRNA;
contig18_pilon	tRNAscan-SE	exon	47579	47648	.	-	.	ID=contig18_pilon.trna98.exon1;Parent=contig18_pilon.trna98;
contig18_pilon	tRNAscan-SE	tRNA	47723	47828	36.8	-	.	ID=contig18_pilon.trna97;Name=contig18_pilon.tRNA97-ThrCGT;isotype=Thr;anticodon=CGT;gene_biotype=tRNA;
contig18_pilon	tRNAscan-SE	exon	47791	47828	.	-	.	ID=contig18_pilon.trna97.exon1;Parent=contig18_pilon.trna97;
contig18_pilon	tRNAscan-SE	exon	47723	47765	.	-	.	ID=contig18_pilon.trna97.exon2;Parent=contig18_pilon.trna97;
contig18_pilon	tRNAscan-SE	tRNA	48008	48081	81.5	-	.	ID=contig18_pilon.trna96;Name=contig18_pilon.tRNA96-AsnGTT;isotype=Asn;anticodon=GTT;gene_biotype=tRNA;
contig18_pilon	tRNAscan-SE	exon	48008	48081	.	-	.	ID=contig18_pilon.trna96.exon1;Parent=contig18_pilon.trna96;
contig18_pilon	tRNAscan-SE	tRNA	48105	48192	57.8	-	.	ID=contig18_pilon.trna95;Name=contig18_pilon.tRNA95-MetCAT;isotype=Met;anticodon=CAT;gene_biotype=tRNA;
contig18_pilon	tRNAscan-SE	exon	48155	48192	.	-	.	ID=contig18_pilon.trna95.exon1;Parent=contig18_pilon.trna95;
contig18_pilon	tRNAscan-SE	exon	48105	48140	.	-	.	ID=contig18_pilon.trna95.exon2;Parent=contig18_pilon.trna95;
contig18_pilon	tRNAscan-SE	tRNA	48441	48512	80.3	+	.	ID=contig18_pilon.trna36;Name=contig18_pilon.tRNA36-ThrAGT;isotype=Thr;anticodon=AGT;gene_biotype=tRNA;
contig18_pilon	tRNAscan-SE	exon	48441	48512	.	+	.	ID=contig18_pilon.trna36.exon1;Parent=contig18_pilon.trna36;
contig18_pilon	tRNAscan-SE	tRNA	48729	48798	29.4	+	.	ID=contig18_pilon.trna37;Name=contig18_pilon.tRNA37-AspGTC;isotype=Asp;anticodon=GTC;gene_biotype=tRNA;
contig18_pilon	tRNAscan-SE	exon	48729	48798	.	+	.	ID=contig18_pilon.trna37.exon1;Parent=contig18_pilon.trna37;
contig18_pilon	tRNAscan-SE	tRNA	48884	48965	79.9	+	.	ID=contig18_pilon.trna38;Name=contig18_pilon.tRNA38-SerAGA;isotype=Ser;anticodon=AGA;gene_biotype=tRNA;
contig18_pilon	tRNAscan-SE	exon	48884	48965	.	+	.	ID=contig18_pilon.trna38.exon1;Parent=contig18_pilon.trna38;
contig18_pilon	tRNAscan-SE	tRNA	49195	49278	60.8	-	.	ID=contig18_pilon.trna94;Name=contig18_pilon.tRNA94-ValAAC;isotype=Val;anticodon=AAC;gene_biotype=tRNA;
contig18_pilon	tRNAscan-SE	exon	49241	49278	.	-	.	ID=contig18_pilon.trna94.exon1;Parent=contig18_pilon.trna94;
contig18_pilon	tRNAscan-SE	exon	49195	49230	.	-	.	ID=contig18_pilon.trna94.exon2;Parent=contig18_pilon.trna94;
contig18_pilon	tRNAscan-SE	tRNA	49495	49580	49.8	-	.	ID=contig18_pilon.trna93;Name=contig18_pilon.tRNA93-AlaAGC;isotype=Ala;anticodon=AGC;gene_biotype=tRNA;
contig18_pilon	tRNAscan-SE	exon	49543	49580	.	-	.	ID=contig18_pilon.trna93.exon1;Parent=contig18_pilon.trna93;
contig18_pilon	tRNAscan-SE	exon	49495	49530	.	-	.	ID=contig18_pilon.trna93.exon2;Parent=contig18_pilon.trna93;
contig18_pilon	tRNAscan-SE	tRNA	50790	50878	57.7	-	.	ID=contig18_pilon.trna92;Name=contig18_pilon.tRNA92-TyrGTA;isotype=Tyr;anticodon=GTA;gene_biotype=tRNA;
contig18_pilon	tRNAscan-SE	exon	50841	50878	.	-	.	ID=contig18_pilon.trna92.exon1;Parent=contig18_pilon.trna92;
contig18_pilon	tRNAscan-SE	exon	50790	50825	.	-	.	ID=contig18_pilon.trna92.exon2;Parent=contig18_pilon.trna92;
contig18_pilon	tRNAscan-SE	tRNA	50953	51056	45.2	-	.	ID=contig18_pilon.trna91;Name=contig18_pilon.tRNA91-LeuAAG;isotype=Leu;anticodon=AAG;gene_biotype=tRNA;
contig18_pilon	tRNAscan-SE	exon	51020	51056	.	-	.	ID=contig18_pilon.trna91.exon1;Parent=contig18_pilon.trna91;
contig18_pilon	tRNAscan-SE	exon	50953	50994	.	-	.	ID=contig18_pilon.trna91.exon2;Parent=contig18_pilon.trna91;
contig18_pilon	tRNAscan-SE	tRNA	51448	51518	43.1	-	.	ID=contig18_pilon.trna90;Name=contig18_pilon.tRNA90-GluTTC;isotype=Glu;anticodon=TTC;gene_biotype=tRNA;
contig18_pilon	tRNAscan-SE	exon	51448	51518	.	-	.	ID=contig18_pilon.trna90.exon1;Parent=contig18_pilon.trna90;
contig18_pilon	tRNAscan-SE	tRNA	51593	51665	72.4	-	.	ID=contig18_pilon.trna89;Name=contig18_pilon.tRNA89-PheGAA;isotype=Phe;anticodon=GAA;gene_biotype=tRNA;
contig18_pilon	tRNAscan-SE	exon	51593	51665	.	-	.	ID=contig18_pilon.trna89.exon1;Parent=contig18_pilon.trna89;
contig18_pilon	tRNAscan-SE	tRNA	51825	51906	64.1	-	.	ID=contig18_pilon.trna88;Name=contig18_pilon.tRNA88-ArgACG;isotype=Arg;anticodon=ACG;gene_biotype=tRNA;
contig18_pilon	tRNAscan-SE	exon	51870	51906	.	-	.	ID=contig18_pilon.trna88.exon1;Parent=contig18_pilon.trna88;
contig18_pilon	tRNAscan-SE	exon	51825	51860	.	-	.	ID=contig18_pilon.trna88.exon2;Parent=contig18_pilon.trna88;
contig18_pilon	tRNAscan-SE	tRNA	52282	52365	75.0	+	.	ID=contig18_pilon.trna39;Name=contig18_pilon.tRNA39-LysCTT;isotype=Lys;anticodon=CTT;gene_biotype=tRNA;
contig18_pilon	tRNAscan-SE	exon	52282	52320	.	+	.	ID=contig18_pilon.trna39.exon1;Parent=contig18_pilon.trna39;
contig18_pilon	tRNAscan-SE	exon	52330	52365	.	+	.	ID=contig18_pilon.trna39.exon2;Parent=contig18_pilon.trna39;
contig18_pilon	tRNAscan-SE	tRNA	52455	52525	73.5	-	.	ID=contig18_pilon.trna87;Name=contig18_pilon.tRNA87-GlyGCC;isotype=Gly;anticodon=GCC;gene_biotype=tRNA;
contig18_pilon	tRNAscan-SE	exon	52455	52525	.	-	.	ID=contig18_pilon.trna87.exon1;Parent=contig18_pilon.trna87;
contig18_pilon	tRNAscan-SE	tRNA	52803	52888	57.0	+	.	ID=contig18_pilon.trna40;Name=contig18_pilon.tRNA40-IleAAT;isotype=Ile;anticodon=AAT;gene_biotype=tRNA;
contig18_pilon	tRNAscan-SE	exon	52803	52840	.	+	.	ID=contig18_pilon.trna40.exon1;Parent=contig18_pilon.trna40;
contig18_pilon	tRNAscan-SE	exon	52853	52888	.	+	.	ID=contig18_pilon.trna40.exon2;Parent=contig18_pilon.trna40;
contig18_pilon	tRNAscan-SE	tRNA	53185	53280	65.2	-	.	ID=contig18_pilon.trna86;Name=contig18_pilon.tRNA86-GlnTTG;isotype=Gln;anticodon=TTG;gene_biotype=tRNA;
contig18_pilon	tRNAscan-SE	exon	53244	53280	.	-	.	ID=contig18_pilon.trna86.exon1;Parent=contig18_pilon.trna86;
contig18_pilon	tRNAscan-SE	exon	53185	53219	.	-	.	ID=contig18_pilon.trna86.exon2;Parent=contig18_pilon.trna86;
contig18_pilon	tRNAscan-SE	tRNA	54418	54487	49.3	-	.	ID=contig18_pilon.trna85;Name=contig18_pilon.tRNA85-GluCTC;isotype=Glu;anticodon=CTC;gene_biotype=tRNA;
contig18_pilon	tRNAscan-SE	exon	54418	54487	.	-	.	ID=contig18_pilon.trna85.exon1;Parent=contig18_pilon.trna85;
contig18_pilon	tRNAscan-SE	tRNA	54562	54667	36.8	-	.	ID=contig18_pilon.trna84;Name=contig18_pilon.tRNA84-ThrCGT;isotype=Thr;anticodon=CGT;gene_biotype=tRNA;
contig18_pilon	tRNAscan-SE	exon	54630	54667	.	-	.	ID=contig18_pilon.trna84.exon1;Parent=contig18_pilon.trna84;
contig18_pilon	tRNAscan-SE	exon	54562	54604	.	-	.	ID=contig18_pilon.trna84.exon2;Parent=contig18_pilon.trna84;
contig18_pilon	tRNAscan-SE	tRNA	54847	54920	81.5	-	.	ID=contig18_pilon.trna83;Name=contig18_pilon.tRNA83-AsnGTT;isotype=Asn;anticodon=GTT;gene_biotype=tRNA;
contig18_pilon	tRNAscan-SE	exon	54847	54920	.	-	.	ID=contig18_pilon.trna83.exon1;Parent=contig18_pilon.trna83;
contig18_pilon	tRNAscan-SE	tRNA	54944	55031	57.8	-	.	ID=contig18_pilon.trna82;Name=contig18_pilon.tRNA82-MetCAT;isotype=Met;anticodon=CAT;gene_biotype=tRNA;
contig18_pilon	tRNAscan-SE	exon	54994	55031	.	-	.	ID=contig18_pilon.trna82.exon1;Parent=contig18_pilon.trna82;
contig18_pilon	tRNAscan-SE	exon	54944	54979	.	-	.	ID=contig18_pilon.trna82.exon2;Parent=contig18_pilon.trna82;
contig18_pilon	tRNAscan-SE	tRNA	55278	55349	80.3	+	.	ID=contig18_pilon.trna41;Name=contig18_pilon.tRNA41-ThrAGT;isotype=Thr;anticodon=AGT;gene_biotype=tRNA;
contig18_pilon	tRNAscan-SE	exon	55278	55349	.	+	.	ID=contig18_pilon.trna41.exon1;Parent=contig18_pilon.trna41;
contig18_pilon	tRNAscan-SE	tRNA	55566	55636	44.8	+	.	ID=contig18_pilon.trna42;Name=contig18_pilon.tRNA42-AspGTC;isotype=Asp;anticodon=GTC;gene_biotype=tRNA;
contig18_pilon	tRNAscan-SE	exon	55566	55636	.	+	.	ID=contig18_pilon.trna42.exon1;Parent=contig18_pilon.trna42;
contig18_pilon	tRNAscan-SE	tRNA	55722	55803	79.9	+	.	ID=contig18_pilon.trna43;Name=contig18_pilon.tRNA43-SerAGA;isotype=Ser;anticodon=AGA;gene_biotype=tRNA;
contig18_pilon	tRNAscan-SE	exon	55722	55803	.	+	.	ID=contig18_pilon.trna43.exon1;Parent=contig18_pilon.trna43;
contig18_pilon	tRNAscan-SE	tRNA	56033	56116	60.8	-	.	ID=contig18_pilon.trna81;Name=contig18_pilon.tRNA81-ValAAC;isotype=Val;anticodon=AAC;gene_biotype=tRNA;
contig18_pilon	tRNAscan-SE	exon	56079	56116	.	-	.	ID=contig18_pilon.trna81.exon1;Parent=contig18_pilon.trna81;
contig18_pilon	tRNAscan-SE	exon	56033	56068	.	-	.	ID=contig18_pilon.trna81.exon2;Parent=contig18_pilon.trna81;
contig18_pilon	tRNAscan-SE	tRNA	56333	56418	49.8	-	.	ID=contig18_pilon.trna80;Name=contig18_pilon.tRNA80-AlaAGC;isotype=Ala;anticodon=AGC;gene_biotype=tRNA;
contig18_pilon	tRNAscan-SE	exon	56381	56418	.	-	.	ID=contig18_pilon.trna80.exon1;Parent=contig18_pilon.trna80;
contig18_pilon	tRNAscan-SE	exon	56333	56368	.	-	.	ID=contig18_pilon.trna80.exon2;Parent=contig18_pilon.trna80;
contig18_pilon	tRNAscan-SE	tRNA	57617	57705	57.7	-	.	ID=contig18_pilon.trna79;Name=contig18_pilon.tRNA79-TyrGTA;isotype=Tyr;anticodon=GTA;gene_biotype=tRNA;
contig18_pilon	tRNAscan-SE	exon	57668	57705	.	-	.	ID=contig18_pilon.trna79.exon1;Parent=contig18_pilon.trna79;
contig18_pilon	tRNAscan-SE	exon	57617	57652	.	-	.	ID=contig18_pilon.trna79.exon2;Parent=contig18_pilon.trna79;
contig18_pilon	tRNAscan-SE	tRNA	57778	57881	45.2	-	.	ID=contig18_pilon.trna78;Name=contig18_pilon.tRNA78-LeuAAG;isotype=Leu;anticodon=AAG;gene_biotype=tRNA;
contig18_pilon	tRNAscan-SE	exon	57845	57881	.	-	.	ID=contig18_pilon.trna78.exon1;Parent=contig18_pilon.trna78;
contig18_pilon	tRNAscan-SE	exon	57778	57819	.	-	.	ID=contig18_pilon.trna78.exon2;Parent=contig18_pilon.trna78;
contig18_pilon	tRNAscan-SE	tRNA	58271	58341	43.1	-	.	ID=contig18_pilon.trna77;Name=contig18_pilon.tRNA77-GluTTC;isotype=Glu;anticodon=TTC;gene_biotype=tRNA;
contig18_pilon	tRNAscan-SE	exon	58271	58341	.	-	.	ID=contig18_pilon.trna77.exon1;Parent=contig18_pilon.trna77;
contig18_pilon	tRNAscan-SE	tRNA	58415	58487	72.4	-	.	ID=contig18_pilon.trna76;Name=contig18_pilon.tRNA76-PheGAA;isotype=Phe;anticodon=GAA;gene_biotype=tRNA;
contig18_pilon	tRNAscan-SE	exon	58415	58487	.	-	.	ID=contig18_pilon.trna76.exon1;Parent=contig18_pilon.trna76;
contig18_pilon	tRNAscan-SE	tRNA	58647	58728	64.1	-	.	ID=contig18_pilon.trna75;Name=contig18_pilon.tRNA75-ArgACG;isotype=Arg;anticodon=ACG;gene_biotype=tRNA;
contig18_pilon	tRNAscan-SE	exon	58692	58728	.	-	.	ID=contig18_pilon.trna75.exon1;Parent=contig18_pilon.trna75;
contig18_pilon	tRNAscan-SE	exon	58647	58682	.	-	.	ID=contig18_pilon.trna75.exon2;Parent=contig18_pilon.trna75;
contig18_pilon	tRNAscan-SE	tRNA	59104	59187	75.0	+	.	ID=contig18_pilon.trna44;Name=contig18_pilon.tRNA44-LysCTT;isotype=Lys;anticodon=CTT;gene_biotype=tRNA;
contig18_pilon	tRNAscan-SE	exon	59104	59142	.	+	.	ID=contig18_pilon.trna44.exon1;Parent=contig18_pilon.trna44;
contig18_pilon	tRNAscan-SE	exon	59152	59187	.	+	.	ID=contig18_pilon.trna44.exon2;Parent=contig18_pilon.trna44;
contig18_pilon	tRNAscan-SE	tRNA	59277	59347	73.5	-	.	ID=contig18_pilon.trna74;Name=contig18_pilon.tRNA74-GlyGCC;isotype=Gly;anticodon=GCC;gene_biotype=tRNA;
contig18_pilon	tRNAscan-SE	exon	59277	59347	.	-	.	ID=contig18_pilon.trna74.exon1;Parent=contig18_pilon.trna74;
contig18_pilon	tRNAscan-SE	tRNA	59625	59710	57.0	+	.	ID=contig18_pilon.trna45;Name=contig18_pilon.tRNA45-IleAAT;isotype=Ile;anticodon=AAT;gene_biotype=tRNA;
contig18_pilon	tRNAscan-SE	exon	59625	59662	.	+	.	ID=contig18_pilon.trna45.exon1;Parent=contig18_pilon.trna45;
contig18_pilon	tRNAscan-SE	exon	59675	59710	.	+	.	ID=contig18_pilon.trna45.exon2;Parent=contig18_pilon.trna45;
contig18_pilon	tRNAscan-SE	tRNA	60007	60102	65.2	-	.	ID=contig18_pilon.trna73;Name=contig18_pilon.tRNA73-GlnTTG;isotype=Gln;anticodon=TTG;gene_biotype=tRNA;
contig18_pilon	tRNAscan-SE	exon	60066	60102	.	-	.	ID=contig18_pilon.trna73.exon1;Parent=contig18_pilon.trna73;
contig18_pilon	tRNAscan-SE	exon	60007	60041	.	-	.	ID=contig18_pilon.trna73.exon2;Parent=contig18_pilon.trna73;
contig18_pilon	tRNAscan-SE	tRNA	61236	61307	68.9	-	.	ID=contig18_pilon.trna72;Name=contig18_pilon.tRNA72-GluCTC;isotype=Glu;anticodon=CTC;gene_biotype=tRNA;
contig18_pilon	tRNAscan-SE	exon	61236	61307	.	-	.	ID=contig18_pilon.trna72.exon1;Parent=contig18_pilon.trna72;
contig18_pilon	tRNAscan-SE	tRNA	61382	61490	57.8	-	.	ID=contig18_pilon.trna71;Name=contig18_pilon.tRNA71-LeuCAA;isotype=Leu;anticodon=CAA;gene_biotype=tRNA;
contig18_pilon	tRNAscan-SE	exon	61453	61490	.	-	.	ID=contig18_pilon.trna71.exon1;Parent=contig18_pilon.trna71;
contig18_pilon	tRNAscan-SE	exon	61382	61425	.	-	.	ID=contig18_pilon.trna71.exon2;Parent=contig18_pilon.trna71;
contig18_pilon	tRNAscan-SE	tRNA	61670	61743	81.5	-	.	ID=contig18_pilon.trna70;Name=contig18_pilon.tRNA70-AsnGTT;isotype=Asn;anticodon=GTT;gene_biotype=tRNA;
contig18_pilon	tRNAscan-SE	exon	61670	61743	.	-	.	ID=contig18_pilon.trna70.exon1;Parent=contig18_pilon.trna70;
contig18_pilon	tRNAscan-SE	tRNA	61767	61854	57.8	-	.	ID=contig18_pilon.trna69;Name=contig18_pilon.tRNA69-MetCAT;isotype=Met;anticodon=CAT;gene_biotype=tRNA;
contig18_pilon	tRNAscan-SE	exon	61817	61854	.	-	.	ID=contig18_pilon.trna69.exon1;Parent=contig18_pilon.trna69;
contig18_pilon	tRNAscan-SE	exon	61767	61802	.	-	.	ID=contig18_pilon.trna69.exon2;Parent=contig18_pilon.trna69;
contig18_pilon	tRNAscan-SE	tRNA	62103	62174	80.3	+	.	ID=contig18_pilon.trna46;Name=contig18_pilon.tRNA46-ThrAGT;isotype=Thr;anticodon=AGT;gene_biotype=tRNA;
contig18_pilon	tRNAscan-SE	exon	62103	62174	.	+	.	ID=contig18_pilon.trna46.exon1;Parent=contig18_pilon.trna46;
contig18_pilon	tRNAscan-SE	tRNA	62391	62460	29.4	+	.	ID=contig18_pilon.trna47;Name=contig18_pilon.tRNA47-AspGTC;isotype=Asp;anticodon=GTC;gene_biotype=tRNA;
contig18_pilon	tRNAscan-SE	exon	62391	62460	.	+	.	ID=contig18_pilon.trna47.exon1;Parent=contig18_pilon.trna47;
contig18_pilon	tRNAscan-SE	tRNA	62546	62627	79.9	+	.	ID=contig18_pilon.trna48;Name=contig18_pilon.tRNA48-SerAGA;isotype=Ser;anticodon=AGA;gene_biotype=tRNA;
contig18_pilon	tRNAscan-SE	exon	62546	62627	.	+	.	ID=contig18_pilon.trna48.exon1;Parent=contig18_pilon.trna48;
contig18_pilon	tRNAscan-SE	tRNA	62858	62941	60.8	-	.	ID=contig18_pilon.trna68;Name=contig18_pilon.tRNA68-ValAAC;isotype=Val;anticodon=AAC;gene_biotype=tRNA;
contig18_pilon	tRNAscan-SE	exon	62904	62941	.	-	.	ID=contig18_pilon.trna68.exon1;Parent=contig18_pilon.trna68;
contig18_pilon	tRNAscan-SE	exon	62858	62893	.	-	.	ID=contig18_pilon.trna68.exon2;Parent=contig18_pilon.trna68;
contig18_pilon	tRNAscan-SE	tRNA	63158	63243	49.8	-	.	ID=contig18_pilon.trna67;Name=contig18_pilon.tRNA67-AlaAGC;isotype=Ala;anticodon=AGC;gene_biotype=tRNA;
contig18_pilon	tRNAscan-SE	exon	63206	63243	.	-	.	ID=contig18_pilon.trna67.exon1;Parent=contig18_pilon.trna67;
contig18_pilon	tRNAscan-SE	exon	63158	63193	.	-	.	ID=contig18_pilon.trna67.exon2;Parent=contig18_pilon.trna67;
contig18_pilon	tRNAscan-SE	tRNA	64450	64538	57.7	-	.	ID=contig18_pilon.trna66;Name=contig18_pilon.tRNA66-TyrGTA;isotype=Tyr;anticodon=GTA;gene_biotype=tRNA;
contig18_pilon	tRNAscan-SE	exon	64501	64538	.	-	.	ID=contig18_pilon.trna66.exon1;Parent=contig18_pilon.trna66;
contig18_pilon	tRNAscan-SE	exon	64450	64485	.	-	.	ID=contig18_pilon.trna66.exon2;Parent=contig18_pilon.trna66;
contig18_pilon	tRNAscan-SE	tRNA	64613	64716	45.2	-	.	ID=contig18_pilon.trna65;Name=contig18_pilon.tRNA65-LeuAAG;isotype=Leu;anticodon=AAG;gene_biotype=tRNA;
contig18_pilon	tRNAscan-SE	exon	64680	64716	.	-	.	ID=contig18_pilon.trna65.exon1;Parent=contig18_pilon.trna65;
contig18_pilon	tRNAscan-SE	exon	64613	64654	.	-	.	ID=contig18_pilon.trna65.exon2;Parent=contig18_pilon.trna65;
contig18_pilon	tRNAscan-SE	tRNA	65110	65181	57.1	-	.	ID=contig18_pilon.trna64;Name=contig18_pilon.tRNA64-GluTTC;isotype=Glu;anticodon=TTC;gene_biotype=tRNA;
contig18_pilon	tRNAscan-SE	exon	65110	65181	.	-	.	ID=contig18_pilon.trna64.exon1;Parent=contig18_pilon.trna64;
contig18_pilon	tRNAscan-SE	tRNA	65255	65327	72.4	-	.	ID=contig18_pilon.trna63;Name=contig18_pilon.tRNA63-PheGAA;isotype=Phe;anticodon=GAA;gene_biotype=tRNA;
contig18_pilon	tRNAscan-SE	exon	65255	65327	.	-	.	ID=contig18_pilon.trna63.exon1;Parent=contig18_pilon.trna63;
contig18_pilon	tRNAscan-SE	tRNA	65487	65568	64.1	-	.	ID=contig18_pilon.trna62;Name=contig18_pilon.tRNA62-ArgACG;isotype=Arg;anticodon=ACG;gene_biotype=tRNA;
contig18_pilon	tRNAscan-SE	exon	65532	65568	.	-	.	ID=contig18_pilon.trna62.exon1;Parent=contig18_pilon.trna62;
contig18_pilon	tRNAscan-SE	exon	65487	65522	.	-	.	ID=contig18_pilon.trna62.exon2;Parent=contig18_pilon.trna62;
contig18_pilon	tRNAscan-SE	tRNA	65944	66027	75.0	+	.	ID=contig18_pilon.trna49;Name=contig18_pilon.tRNA49-LysCTT;isotype=Lys;anticodon=CTT;gene_biotype=tRNA;
contig18_pilon	tRNAscan-SE	exon	65944	65982	.	+	.	ID=contig18_pilon.trna49.exon1;Parent=contig18_pilon.trna49;
contig18_pilon	tRNAscan-SE	exon	65992	66027	.	+	.	ID=contig18_pilon.trna49.exon2;Parent=contig18_pilon.trna49;
contig18_pilon	tRNAscan-SE	tRNA	66118	66188	73.5	-	.	ID=contig18_pilon.trna61;Name=contig18_pilon.tRNA61-GlyGCC;isotype=Gly;anticodon=GCC;gene_biotype=tRNA;
contig18_pilon	tRNAscan-SE	exon	66118	66188	.	-	.	ID=contig18_pilon.trna61.exon1;Parent=contig18_pilon.trna61;
contig18_pilon	tRNAscan-SE	tRNA	66467	66552	57.0	+	.	ID=contig18_pilon.trna50;Name=contig18_pilon.tRNA50-IleAAT;isotype=Ile;anticodon=AAT;gene_biotype=tRNA;
contig18_pilon	tRNAscan-SE	exon	66467	66504	.	+	.	ID=contig18_pilon.trna50.exon1;Parent=contig18_pilon.trna50;
contig18_pilon	tRNAscan-SE	exon	66517	66552	.	+	.	ID=contig18_pilon.trna50.exon2;Parent=contig18_pilon.trna50;
contig18_pilon	tRNAscan-SE	tRNA	66849	66944	65.2	-	.	ID=contig18_pilon.trna60;Name=contig18_pilon.tRNA60-GlnTTG;isotype=Gln;anticodon=TTG;gene_biotype=tRNA;
contig18_pilon	tRNAscan-SE	exon	66908	66944	.	-	.	ID=contig18_pilon.trna60.exon1;Parent=contig18_pilon.trna60;
contig18_pilon	tRNAscan-SE	exon	66849	66883	.	-	.	ID=contig18_pilon.trna60.exon2;Parent=contig18_pilon.trna60;
contig18_pilon	tRNAscan-SE	tRNA	68072	68141	47.6	-	.	ID=contig18_pilon.trna59;Name=contig18_pilon.tRNA59-GluCTC;isotype=Glu;anticodon=CTC;gene_biotype=tRNA;
contig18_pilon	tRNAscan-SE	exon	68072	68141	.	-	.	ID=contig18_pilon.trna59.exon1;Parent=contig18_pilon.trna59;
contig18_pilon	tRNAscan-SE	tRNA	68216	68320	36.8	-	.	ID=contig18_pilon.trna58;Name=contig18_pilon.tRNA58-ThrCGT;isotype=Thr;anticodon=CGT;gene_biotype=tRNA;
contig18_pilon	tRNAscan-SE	exon	68283	68320	.	-	.	ID=contig18_pilon.trna58.exon1;Parent=contig18_pilon.trna58;
contig18_pilon	tRNAscan-SE	exon	68216	68258	.	-	.	ID=contig18_pilon.trna58.exon2;Parent=contig18_pilon.trna58;
contig18_pilon	tRNAscan-SE	tRNA	68500	68573	81.5	-	.	ID=contig18_pilon.trna57;Name=contig18_pilon.tRNA57-AsnGTT;isotype=Asn;anticodon=GTT;gene_biotype=tRNA;
contig18_pilon	tRNAscan-SE	exon	68500	68573	.	-	.	ID=contig18_pilon.trna57.exon1;Parent=contig18_pilon.trna57;
contig18_pilon	tRNAscan-SE	tRNA	68597	68683	58.0	-	.	ID=contig18_pilon.trna56;Name=contig18_pilon.tRNA56-MetCAT;isotype=Met;anticodon=CAT;gene_biotype=tRNA;
contig18_pilon	tRNAscan-SE	exon	68646	68683	.	-	.	ID=contig18_pilon.trna56.exon1;Parent=contig18_pilon.trna56;
contig18_pilon	tRNAscan-SE	exon	68597	68632	.	-	.	ID=contig18_pilon.trna56.exon2;Parent=contig18_pilon.trna56;
contig18_pilon	tRNAscan-SE	tRNA	68930	69001	80.3	+	.	ID=contig18_pilon.trna51;Name=contig18_pilon.tRNA51-ThrAGT;isotype=Thr;anticodon=AGT;gene_biotype=tRNA;
contig18_pilon	tRNAscan-SE	exon	68930	69001	.	+	.	ID=contig18_pilon.trna51.exon1;Parent=contig18_pilon.trna51;
contig18_pilon	tRNAscan-SE	tRNA	69219	69287	38.7	+	.	ID=contig18_pilon.trna52;Name=contig18_pilon.tRNA52-AspGTC;isotype=Asp;anticodon=GTC;gene_biotype=tRNA;
contig18_pilon	tRNAscan-SE	exon	69219	69287	.	+	.	ID=contig18_pilon.trna52.exon1;Parent=contig18_pilon.trna52;
contig18_pilon	tRNAscan-SE	tRNA	69373	69454	79.9	+	.	ID=contig18_pilon.trna53;Name=contig18_pilon.tRNA53-SerAGA;isotype=Ser;anticodon=AGA;gene_biotype=tRNA;
contig18_pilon	tRNAscan-SE	exon	69373	69454	.	+	.	ID=contig18_pilon.trna53.exon1;Parent=contig18_pilon.trna53;
contig18_pilon	tRNAscan-SE	tRNA	69686	69769	60.8	-	.	ID=contig18_pilon.trna55;Name=contig18_pilon.tRNA55-ValAAC;isotype=Val;anticodon=AAC;gene_biotype=tRNA;
contig18_pilon	tRNAscan-SE	exon	69732	69769	.	-	.	ID=contig18_pilon.trna55.exon1;Parent=contig18_pilon.trna55;
contig18_pilon	tRNAscan-SE	exon	69686	69721	.	-	.	ID=contig18_pilon.trna55.exon2;Parent=contig18_pilon.trna55;
contig18_pilon	tRNAscan-SE	tRNA	69985	70070	49.8	-	.	ID=contig18_pilon.trna54;Name=contig18_pilon.tRNA54-AlaAGC;isotype=Ala;anticodon=AGC;gene_biotype=tRNA;
contig18_pilon	tRNAscan-SE	exon	70033	70070	.	-	.	ID=contig18_pilon.trna54.exon1;Parent=contig18_pilon.trna54;
contig18_pilon	tRNAscan-SE	exon	69985	70020	.	-	.	ID=contig18_pilon.trna54.exon2;Parent=contig18_pilon.trna54;
##gff-version 3
contig19_pilon	tRNAscan-SE	tRNA	124	195	80.3	+	.	ID=contig19_pilon.trna1;Name=contig19_pilon.tRNA1-ThrAGT;isotype=Thr;anticodon=AGT;gene_biotype=tRNA;
contig19_pilon	tRNAscan-SE	exon	124	195	.	+	.	ID=contig19_pilon.trna1.exon1;Parent=contig19_pilon.trna1;
contig19_pilon	tRNAscan-SE	tRNA	415	482	42.5	+	.	ID=contig19_pilon.trna2;Name=contig19_pilon.tRNA2-AspGTC;isotype=Asp;anticodon=GTC;gene_biotype=tRNA;
contig19_pilon	tRNAscan-SE	exon	415	482	.	+	.	ID=contig19_pilon.trna2.exon1;Parent=contig19_pilon.trna2;
contig19_pilon	tRNAscan-SE	tRNA	569	650	79.9	+	.	ID=contig19_pilon.trna3;Name=contig19_pilon.tRNA3-SerAGA;isotype=Ser;anticodon=AGA;gene_biotype=tRNA;
contig19_pilon	tRNAscan-SE	exon	569	650	.	+	.	ID=contig19_pilon.trna3.exon1;Parent=contig19_pilon.trna3;
contig19_pilon	tRNAscan-SE	tRNA	883	966	60.8	-	.	ID=contig19_pilon.trna167;Name=contig19_pilon.tRNA167-ValAAC;isotype=Val;anticodon=AAC;gene_biotype=tRNA;
contig19_pilon	tRNAscan-SE	exon	929	966	.	-	.	ID=contig19_pilon.trna167.exon1;Parent=contig19_pilon.trna167;
contig19_pilon	tRNAscan-SE	exon	883	918	.	-	.	ID=contig19_pilon.trna167.exon2;Parent=contig19_pilon.trna167;
contig19_pilon	tRNAscan-SE	tRNA	1181	1266	49.8	-	.	ID=contig19_pilon.trna166;Name=contig19_pilon.tRNA166-AlaAGC;isotype=Ala;anticodon=AGC;gene_biotype=tRNA;
contig19_pilon	tRNAscan-SE	exon	1229	1266	.	-	.	ID=contig19_pilon.trna166.exon1;Parent=contig19_pilon.trna166;
contig19_pilon	tRNAscan-SE	exon	1181	1216	.	-	.	ID=contig19_pilon.trna166.exon2;Parent=contig19_pilon.trna166;
contig19_pilon	tRNAscan-SE	tRNA	2456	2544	57.7	-	.	ID=contig19_pilon.trna165;Name=contig19_pilon.tRNA165-TyrGTA;isotype=Tyr;anticodon=GTA;gene_biotype=tRNA;
contig19_pilon	tRNAscan-SE	exon	2507	2544	.	-	.	ID=contig19_pilon.trna165.exon1;Parent=contig19_pilon.trna165;
contig19_pilon	tRNAscan-SE	exon	2456	2491	.	-	.	ID=contig19_pilon.trna165.exon2;Parent=contig19_pilon.trna165;
contig19_pilon	tRNAscan-SE	pseudogene	2616	2713	20.4	-	.	ID=contig19_pilon.trna164;Name=contig19_pilon.tRNA164-LeuAAG;isotype=Leu;anticodon=AAG;gene_biotype=pseudogene;
contig19_pilon	tRNAscan-SE	exon	2678	2713	.	-	.	ID=contig19_pilon.trna164.exon1;Parent=contig19_pilon.trna164;
contig19_pilon	tRNAscan-SE	exon	2616	2652	.	-	.	ID=contig19_pilon.trna164.exon2;Parent=contig19_pilon.trna164;
contig19_pilon	tRNAscan-SE	tRNA	3104	3174	40.5	-	.	ID=contig19_pilon.trna163;Name=contig19_pilon.tRNA163-GluTTC;isotype=Glu;anticodon=TTC;gene_biotype=tRNA;
contig19_pilon	tRNAscan-SE	exon	3104	3174	.	-	.	ID=contig19_pilon.trna163.exon1;Parent=contig19_pilon.trna163;
contig19_pilon	tRNAscan-SE	tRNA	3246	3318	63.1	-	.	ID=contig19_pilon.trna162;Name=contig19_pilon.tRNA162-PheGAA;isotype=Phe;anticodon=GAA;gene_biotype=tRNA;
contig19_pilon	tRNAscan-SE	exon	3246	3318	.	-	.	ID=contig19_pilon.trna162.exon1;Parent=contig19_pilon.trna162;
contig19_pilon	tRNAscan-SE	tRNA	3475	3556	64.1	-	.	ID=contig19_pilon.trna161;Name=contig19_pilon.tRNA161-ArgACG;isotype=Arg;anticodon=ACG;gene_biotype=tRNA;
contig19_pilon	tRNAscan-SE	exon	3520	3556	.	-	.	ID=contig19_pilon.trna161.exon1;Parent=contig19_pilon.trna161;
contig19_pilon	tRNAscan-SE	exon	3475	3510	.	-	.	ID=contig19_pilon.trna161.exon2;Parent=contig19_pilon.trna161;
contig19_pilon	tRNAscan-SE	tRNA	3928	4011	75.0	+	.	ID=contig19_pilon.trna4;Name=contig19_pilon.tRNA4-LysCTT;isotype=Lys;anticodon=CTT;gene_biotype=tRNA;
contig19_pilon	tRNAscan-SE	exon	3928	3966	.	+	.	ID=contig19_pilon.trna4.exon1;Parent=contig19_pilon.trna4;
contig19_pilon	tRNAscan-SE	exon	3976	4011	.	+	.	ID=contig19_pilon.trna4.exon2;Parent=contig19_pilon.trna4;
contig19_pilon	tRNAscan-SE	tRNA	4099	4169	73.5	-	.	ID=contig19_pilon.trna160;Name=contig19_pilon.tRNA160-GlyGCC;isotype=Gly;anticodon=GCC;gene_biotype=tRNA;
contig19_pilon	tRNAscan-SE	exon	4099	4169	.	-	.	ID=contig19_pilon.trna160.exon1;Parent=contig19_pilon.trna160;
contig19_pilon	tRNAscan-SE	tRNA	4448	4533	57.0	+	.	ID=contig19_pilon.trna5;Name=contig19_pilon.tRNA5-IleAAT;isotype=Ile;anticodon=AAT;gene_biotype=tRNA;
contig19_pilon	tRNAscan-SE	exon	4448	4485	.	+	.	ID=contig19_pilon.trna5.exon1;Parent=contig19_pilon.trna5;
contig19_pilon	tRNAscan-SE	exon	4498	4533	.	+	.	ID=contig19_pilon.trna5.exon2;Parent=contig19_pilon.trna5;
contig19_pilon	tRNAscan-SE	tRNA	4829	4924	65.2	-	.	ID=contig19_pilon.trna159;Name=contig19_pilon.tRNA159-GlnTTG;isotype=Gln;anticodon=TTG;gene_biotype=tRNA;
contig19_pilon	tRNAscan-SE	exon	4888	4924	.	-	.	ID=contig19_pilon.trna159.exon1;Parent=contig19_pilon.trna159;
contig19_pilon	tRNAscan-SE	exon	4829	4863	.	-	.	ID=contig19_pilon.trna159.exon2;Parent=contig19_pilon.trna159;
contig19_pilon	tRNAscan-SE	tRNA	6040	6109	47.6	-	.	ID=contig19_pilon.trna158;Name=contig19_pilon.tRNA158-GluCTC;isotype=Glu;anticodon=CTC;gene_biotype=tRNA;
contig19_pilon	tRNAscan-SE	exon	6040	6109	.	-	.	ID=contig19_pilon.trna158.exon1;Parent=contig19_pilon.trna158;
contig19_pilon	tRNAscan-SE	tRNA	6184	6292	57.8	-	.	ID=contig19_pilon.trna157;Name=contig19_pilon.tRNA157-LeuCAA;isotype=Leu;anticodon=CAA;gene_biotype=tRNA;
contig19_pilon	tRNAscan-SE	exon	6255	6292	.	-	.	ID=contig19_pilon.trna157.exon1;Parent=contig19_pilon.trna157;
contig19_pilon	tRNAscan-SE	exon	6184	6227	.	-	.	ID=contig19_pilon.trna157.exon2;Parent=contig19_pilon.trna157;
contig19_pilon	tRNAscan-SE	tRNA	6471	6544	81.5	-	.	ID=contig19_pilon.trna156;Name=contig19_pilon.tRNA156-AsnGTT;isotype=Asn;anticodon=GTT;gene_biotype=tRNA;
contig19_pilon	tRNAscan-SE	exon	6471	6544	.	-	.	ID=contig19_pilon.trna156.exon1;Parent=contig19_pilon.trna156;
contig19_pilon	tRNAscan-SE	tRNA	6568	6654	58.0	-	.	ID=contig19_pilon.trna155;Name=contig19_pilon.tRNA155-MetCAT;isotype=Met;anticodon=CAT;gene_biotype=tRNA;
contig19_pilon	tRNAscan-SE	exon	6617	6654	.	-	.	ID=contig19_pilon.trna155.exon1;Parent=contig19_pilon.trna155;
contig19_pilon	tRNAscan-SE	exon	6568	6603	.	-	.	ID=contig19_pilon.trna155.exon2;Parent=contig19_pilon.trna155;
contig19_pilon	tRNAscan-SE	tRNA	6900	6971	80.3	+	.	ID=contig19_pilon.trna6;Name=contig19_pilon.tRNA6-ThrAGT;isotype=Thr;anticodon=AGT;gene_biotype=tRNA;
contig19_pilon	tRNAscan-SE	exon	6900	6971	.	+	.	ID=contig19_pilon.trna6.exon1;Parent=contig19_pilon.trna6;
contig19_pilon	tRNAscan-SE	tRNA	7191	7260	47.4	+	.	ID=contig19_pilon.trna7;Name=contig19_pilon.tRNA7-AspGTC;isotype=Asp;anticodon=GTC;gene_biotype=tRNA;
contig19_pilon	tRNAscan-SE	exon	7191	7260	.	+	.	ID=contig19_pilon.trna7.exon1;Parent=contig19_pilon.trna7;
contig19_pilon	tRNAscan-SE	tRNA	7347	7428	79.9	+	.	ID=contig19_pilon.trna8;Name=contig19_pilon.tRNA8-SerAGA;isotype=Ser;anticodon=AGA;gene_biotype=tRNA;
contig19_pilon	tRNAscan-SE	exon	7347	7428	.	+	.	ID=contig19_pilon.trna8.exon1;Parent=contig19_pilon.trna8;
contig19_pilon	tRNAscan-SE	tRNA	7661	7744	60.8	-	.	ID=contig19_pilon.trna154;Name=contig19_pilon.tRNA154-ValAAC;isotype=Val;anticodon=AAC;gene_biotype=tRNA;
contig19_pilon	tRNAscan-SE	exon	7707	7744	.	-	.	ID=contig19_pilon.trna154.exon1;Parent=contig19_pilon.trna154;
contig19_pilon	tRNAscan-SE	exon	7661	7696	.	-	.	ID=contig19_pilon.trna154.exon2;Parent=contig19_pilon.trna154;
contig19_pilon	tRNAscan-SE	tRNA	7960	8045	49.8	-	.	ID=contig19_pilon.trna153;Name=contig19_pilon.tRNA153-AlaAGC;isotype=Ala;anticodon=AGC;gene_biotype=tRNA;
contig19_pilon	tRNAscan-SE	exon	8008	8045	.	-	.	ID=contig19_pilon.trna153.exon1;Parent=contig19_pilon.trna153;
contig19_pilon	tRNAscan-SE	exon	7960	7995	.	-	.	ID=contig19_pilon.trna153.exon2;Parent=contig19_pilon.trna153;
contig19_pilon	tRNAscan-SE	tRNA	9245	9333	57.7	-	.	ID=contig19_pilon.trna152;Name=contig19_pilon.tRNA152-TyrGTA;isotype=Tyr;anticodon=GTA;gene_biotype=tRNA;
contig19_pilon	tRNAscan-SE	exon	9296	9333	.	-	.	ID=contig19_pilon.trna152.exon1;Parent=contig19_pilon.trna152;
contig19_pilon	tRNAscan-SE	exon	9245	9280	.	-	.	ID=contig19_pilon.trna152.exon2;Parent=contig19_pilon.trna152;
contig19_pilon	tRNAscan-SE	tRNA	9406	9509	45.2	-	.	ID=contig19_pilon.trna151;Name=contig19_pilon.tRNA151-LeuAAG;isotype=Leu;anticodon=AAG;gene_biotype=tRNA;
contig19_pilon	tRNAscan-SE	exon	9473	9509	.	-	.	ID=contig19_pilon.trna151.exon1;Parent=contig19_pilon.trna151;
contig19_pilon	tRNAscan-SE	exon	9406	9447	.	-	.	ID=contig19_pilon.trna151.exon2;Parent=contig19_pilon.trna151;
contig19_pilon	tRNAscan-SE	tRNA	9905	9976	57.1	-	.	ID=contig19_pilon.trna150;Name=contig19_pilon.tRNA150-GluTTC;isotype=Glu;anticodon=TTC;gene_biotype=tRNA;
contig19_pilon	tRNAscan-SE	exon	9905	9976	.	-	.	ID=contig19_pilon.trna150.exon1;Parent=contig19_pilon.trna150;
contig19_pilon	tRNAscan-SE	tRNA	10051	10123	72.4	-	.	ID=contig19_pilon.trna149;Name=contig19_pilon.tRNA149-PheGAA;isotype=Phe;anticodon=GAA;gene_biotype=tRNA;
contig19_pilon	tRNAscan-SE	exon	10051	10123	.	-	.	ID=contig19_pilon.trna149.exon1;Parent=contig19_pilon.trna149;
contig19_pilon	tRNAscan-SE	tRNA	10286	10367	64.1	-	.	ID=contig19_pilon.trna148;Name=contig19_pilon.tRNA148-ArgACG;isotype=Arg;anticodon=ACG;gene_biotype=tRNA;
contig19_pilon	tRNAscan-SE	exon	10331	10367	.	-	.	ID=contig19_pilon.trna148.exon1;Parent=contig19_pilon.trna148;
contig19_pilon	tRNAscan-SE	exon	10286	10321	.	-	.	ID=contig19_pilon.trna148.exon2;Parent=contig19_pilon.trna148;
contig19_pilon	tRNAscan-SE	tRNA	10739	10822	75.0	+	.	ID=contig19_pilon.trna9;Name=contig19_pilon.tRNA9-LysCTT;isotype=Lys;anticodon=CTT;gene_biotype=tRNA;
contig19_pilon	tRNAscan-SE	exon	10739	10777	.	+	.	ID=contig19_pilon.trna9.exon1;Parent=contig19_pilon.trna9;
contig19_pilon	tRNAscan-SE	exon	10787	10822	.	+	.	ID=contig19_pilon.trna9.exon2;Parent=contig19_pilon.trna9;
contig19_pilon	tRNAscan-SE	tRNA	10911	10981	73.5	-	.	ID=contig19_pilon.trna147;Name=contig19_pilon.tRNA147-GlyGCC;isotype=Gly;anticodon=GCC;gene_biotype=tRNA;
contig19_pilon	tRNAscan-SE	exon	10911	10981	.	-	.	ID=contig19_pilon.trna147.exon1;Parent=contig19_pilon.trna147;
contig19_pilon	tRNAscan-SE	tRNA	11260	11345	57.0	+	.	ID=contig19_pilon.trna10;Name=contig19_pilon.tRNA10-IleAAT;isotype=Ile;anticodon=AAT;gene_biotype=tRNA;
contig19_pilon	tRNAscan-SE	exon	11260	11297	.	+	.	ID=contig19_pilon.trna10.exon1;Parent=contig19_pilon.trna10;
contig19_pilon	tRNAscan-SE	exon	11310	11345	.	+	.	ID=contig19_pilon.trna10.exon2;Parent=contig19_pilon.trna10;
contig19_pilon	tRNAscan-SE	tRNA	11641	11736	65.2	-	.	ID=contig19_pilon.trna146;Name=contig19_pilon.tRNA146-GlnTTG;isotype=Gln;anticodon=TTG;gene_biotype=tRNA;
contig19_pilon	tRNAscan-SE	exon	11700	11736	.	-	.	ID=contig19_pilon.trna146.exon1;Parent=contig19_pilon.trna146;
contig19_pilon	tRNAscan-SE	exon	11641	11675	.	-	.	ID=contig19_pilon.trna146.exon2;Parent=contig19_pilon.trna146;
contig19_pilon	tRNAscan-SE	tRNA	12869	12937	44.0	-	.	ID=contig19_pilon.trna145;Name=contig19_pilon.tRNA145-GluCTC;isotype=Glu;anticodon=CTC;gene_biotype=tRNA;
contig19_pilon	tRNAscan-SE	exon	12869	12937	.	-	.	ID=contig19_pilon.trna145.exon1;Parent=contig19_pilon.trna145;
contig19_pilon	tRNAscan-SE	tRNA	13012	13120	57.8	-	.	ID=contig19_pilon.trna144;Name=contig19_pilon.tRNA144-LeuCAA;isotype=Leu;anticodon=CAA;gene_biotype=tRNA;
contig19_pilon	tRNAscan-SE	exon	13083	13120	.	-	.	ID=contig19_pilon.trna144.exon1;Parent=contig19_pilon.trna144;
contig19_pilon	tRNAscan-SE	exon	13012	13055	.	-	.	ID=contig19_pilon.trna144.exon2;Parent=contig19_pilon.trna144;
contig19_pilon	tRNAscan-SE	tRNA	13300	13372	69.8	-	.	ID=contig19_pilon.trna143;Name=contig19_pilon.tRNA143-AsnGTT;isotype=Asn;anticodon=GTT;gene_biotype=tRNA;
contig19_pilon	tRNAscan-SE	exon	13300	13372	.	-	.	ID=contig19_pilon.trna143.exon1;Parent=contig19_pilon.trna143;
contig19_pilon	tRNAscan-SE	tRNA	13396	13482	58.0	-	.	ID=contig19_pilon.trna142;Name=contig19_pilon.tRNA142-MetCAT;isotype=Met;anticodon=CAT;gene_biotype=tRNA;
contig19_pilon	tRNAscan-SE	exon	13445	13482	.	-	.	ID=contig19_pilon.trna142.exon1;Parent=contig19_pilon.trna142;
contig19_pilon	tRNAscan-SE	exon	13396	13431	.	-	.	ID=contig19_pilon.trna142.exon2;Parent=contig19_pilon.trna142;
contig19_pilon	tRNAscan-SE	tRNA	13729	13800	80.3	+	.	ID=contig19_pilon.trna11;Name=contig19_pilon.tRNA11-ThrAGT;isotype=Thr;anticodon=AGT;gene_biotype=tRNA;
contig19_pilon	tRNAscan-SE	exon	13729	13800	.	+	.	ID=contig19_pilon.trna11.exon1;Parent=contig19_pilon.trna11;
contig19_pilon	tRNAscan-SE	tRNA	14020	14089	54.1	+	.	ID=contig19_pilon.trna12;Name=contig19_pilon.tRNA12-AspGTC;isotype=Asp;anticodon=GTC;gene_biotype=tRNA;
contig19_pilon	tRNAscan-SE	exon	14020	14089	.	+	.	ID=contig19_pilon.trna12.exon1;Parent=contig19_pilon.trna12;
contig19_pilon	tRNAscan-SE	tRNA	14175	14256	78.9	+	.	ID=contig19_pilon.trna13;Name=contig19_pilon.tRNA13-SerAGA;isotype=Ser;anticodon=AGA;gene_biotype=tRNA;
contig19_pilon	tRNAscan-SE	exon	14175	14256	.	+	.	ID=contig19_pilon.trna13.exon1;Parent=contig19_pilon.trna13;
contig19_pilon	tRNAscan-SE	tRNA	14491	14574	60.8	-	.	ID=contig19_pilon.trna141;Name=contig19_pilon.tRNA141-ValAAC;isotype=Val;anticodon=AAC;gene_biotype=tRNA;
contig19_pilon	tRNAscan-SE	exon	14537	14574	.	-	.	ID=contig19_pilon.trna141.exon1;Parent=contig19_pilon.trna141;
contig19_pilon	tRNAscan-SE	exon	14491	14526	.	-	.	ID=contig19_pilon.trna141.exon2;Parent=contig19_pilon.trna141;
contig19_pilon	tRNAscan-SE	tRNA	14789	14874	49.8	-	.	ID=contig19_pilon.trna140;Name=contig19_pilon.tRNA140-AlaAGC;isotype=Ala;anticodon=AGC;gene_biotype=tRNA;
contig19_pilon	tRNAscan-SE	exon	14837	14874	.	-	.	ID=contig19_pilon.trna140.exon1;Parent=contig19_pilon.trna140;
contig19_pilon	tRNAscan-SE	exon	14789	14824	.	-	.	ID=contig19_pilon.trna140.exon2;Parent=contig19_pilon.trna140;
contig19_pilon	tRNAscan-SE	tRNA	16099	16187	57.7	-	.	ID=contig19_pilon.trna139;Name=contig19_pilon.tRNA139-TyrGTA;isotype=Tyr;anticodon=GTA;gene_biotype=tRNA;
contig19_pilon	tRNAscan-SE	exon	16150	16187	.	-	.	ID=contig19_pilon.trna139.exon1;Parent=contig19_pilon.trna139;
contig19_pilon	tRNAscan-SE	exon	16099	16134	.	-	.	ID=contig19_pilon.trna139.exon2;Parent=contig19_pilon.trna139;
contig19_pilon	tRNAscan-SE	tRNA	16260	16362	45.3	-	.	ID=contig19_pilon.trna138;Name=contig19_pilon.tRNA138-LeuAAG;isotype=Leu;anticodon=AAG;gene_biotype=tRNA;
contig19_pilon	tRNAscan-SE	exon	16326	16362	.	-	.	ID=contig19_pilon.trna138.exon1;Parent=contig19_pilon.trna138;
contig19_pilon	tRNAscan-SE	exon	16260	16301	.	-	.	ID=contig19_pilon.trna138.exon2;Parent=contig19_pilon.trna138;
contig19_pilon	tRNAscan-SE	tRNA	16754	16824	43.1	-	.	ID=contig19_pilon.trna137;Name=contig19_pilon.tRNA137-GluTTC;isotype=Glu;anticodon=TTC;gene_biotype=tRNA;
contig19_pilon	tRNAscan-SE	exon	16754	16824	.	-	.	ID=contig19_pilon.trna137.exon1;Parent=contig19_pilon.trna137;
contig19_pilon	tRNAscan-SE	tRNA	16898	16970	72.4	-	.	ID=contig19_pilon.trna136;Name=contig19_pilon.tRNA136-PheGAA;isotype=Phe;anticodon=GAA;gene_biotype=tRNA;
contig19_pilon	tRNAscan-SE	exon	16898	16970	.	-	.	ID=contig19_pilon.trna136.exon1;Parent=contig19_pilon.trna136;
contig19_pilon	tRNAscan-SE	tRNA	17127	17208	64.1	-	.	ID=contig19_pilon.trna135;Name=contig19_pilon.tRNA135-ArgACG;isotype=Arg;anticodon=ACG;gene_biotype=tRNA;
contig19_pilon	tRNAscan-SE	exon	17172	17208	.	-	.	ID=contig19_pilon.trna135.exon1;Parent=contig19_pilon.trna135;
contig19_pilon	tRNAscan-SE	exon	17127	17162	.	-	.	ID=contig19_pilon.trna135.exon2;Parent=contig19_pilon.trna135;
contig19_pilon	tRNAscan-SE	tRNA	17580	17663	75.0	+	.	ID=contig19_pilon.trna14;Name=contig19_pilon.tRNA14-LysCTT;isotype=Lys;anticodon=CTT;gene_biotype=tRNA;
contig19_pilon	tRNAscan-SE	exon	17580	17618	.	+	.	ID=contig19_pilon.trna14.exon1;Parent=contig19_pilon.trna14;
contig19_pilon	tRNAscan-SE	exon	17628	17663	.	+	.	ID=contig19_pilon.trna14.exon2;Parent=contig19_pilon.trna14;
contig19_pilon	tRNAscan-SE	tRNA	17751	17821	73.5	-	.	ID=contig19_pilon.trna134;Name=contig19_pilon.tRNA134-GlyGCC;isotype=Gly;anticodon=GCC;gene_biotype=tRNA;
contig19_pilon	tRNAscan-SE	exon	17751	17821	.	-	.	ID=contig19_pilon.trna134.exon1;Parent=contig19_pilon.trna134;
contig19_pilon	tRNAscan-SE	tRNA	18100	18185	57.0	+	.	ID=contig19_pilon.trna15;Name=contig19_pilon.tRNA15-IleAAT;isotype=Ile;anticodon=AAT;gene_biotype=tRNA;
contig19_pilon	tRNAscan-SE	exon	18100	18137	.	+	.	ID=contig19_pilon.trna15.exon1;Parent=contig19_pilon.trna15;
contig19_pilon	tRNAscan-SE	exon	18150	18185	.	+	.	ID=contig19_pilon.trna15.exon2;Parent=contig19_pilon.trna15;
contig19_pilon	tRNAscan-SE	tRNA	18482	18576	65.3	-	.	ID=contig19_pilon.trna133;Name=contig19_pilon.tRNA133-GlnTTG;isotype=Gln;anticodon=TTG;gene_biotype=tRNA;
contig19_pilon	tRNAscan-SE	exon	18540	18576	.	-	.	ID=contig19_pilon.trna133.exon1;Parent=contig19_pilon.trna133;
contig19_pilon	tRNAscan-SE	exon	18482	18516	.	-	.	ID=contig19_pilon.trna133.exon2;Parent=contig19_pilon.trna133;
contig19_pilon	tRNAscan-SE	tRNA	19697	19768	68.9	-	.	ID=contig19_pilon.trna132;Name=contig19_pilon.tRNA132-GluCTC;isotype=Glu;anticodon=CTC;gene_biotype=tRNA;
contig19_pilon	tRNAscan-SE	exon	19697	19768	.	-	.	ID=contig19_pilon.trna132.exon1;Parent=contig19_pilon.trna132;
contig19_pilon	tRNAscan-SE	tRNA	19843	19951	57.8	-	.	ID=contig19_pilon.trna131;Name=contig19_pilon.tRNA131-LeuCAA;isotype=Leu;anticodon=CAA;gene_biotype=tRNA;
contig19_pilon	tRNAscan-SE	exon	19914	19951	.	-	.	ID=contig19_pilon.trna131.exon1;Parent=contig19_pilon.trna131;
contig19_pilon	tRNAscan-SE	exon	19843	19886	.	-	.	ID=contig19_pilon.trna131.exon2;Parent=contig19_pilon.trna131;
contig19_pilon	tRNAscan-SE	tRNA	20129	20201	69.8	-	.	ID=contig19_pilon.trna130;Name=contig19_pilon.tRNA130-AsnGTT;isotype=Asn;anticodon=GTT;gene_biotype=tRNA;
contig19_pilon	tRNAscan-SE	exon	20129	20201	.	-	.	ID=contig19_pilon.trna130.exon1;Parent=contig19_pilon.trna130;
contig19_pilon	tRNAscan-SE	tRNA	20225	20311	58.0	-	.	ID=contig19_pilon.trna129;Name=contig19_pilon.tRNA129-MetCAT;isotype=Met;anticodon=CAT;gene_biotype=tRNA;
contig19_pilon	tRNAscan-SE	exon	20274	20311	.	-	.	ID=contig19_pilon.trna129.exon1;Parent=contig19_pilon.trna129;
contig19_pilon	tRNAscan-SE	exon	20225	20260	.	-	.	ID=contig19_pilon.trna129.exon2;Parent=contig19_pilon.trna129;
contig19_pilon	tRNAscan-SE	tRNA	20558	20629	80.3	+	.	ID=contig19_pilon.trna16;Name=contig19_pilon.tRNA16-ThrAGT;isotype=Thr;anticodon=AGT;gene_biotype=tRNA;
contig19_pilon	tRNAscan-SE	exon	20558	20629	.	+	.	ID=contig19_pilon.trna16.exon1;Parent=contig19_pilon.trna16;
contig19_pilon	tRNAscan-SE	tRNA	20849	20918	54.1	+	.	ID=contig19_pilon.trna17;Name=contig19_pilon.tRNA17-AspGTC;isotype=Asp;anticodon=GTC;gene_biotype=tRNA;
contig19_pilon	tRNAscan-SE	exon	20849	20918	.	+	.	ID=contig19_pilon.trna17.exon1;Parent=contig19_pilon.trna17;
contig19_pilon	tRNAscan-SE	tRNA	21005	21086	79.9	+	.	ID=contig19_pilon.trna18;Name=contig19_pilon.tRNA18-SerAGA;isotype=Ser;anticodon=AGA;gene_biotype=tRNA;
contig19_pilon	tRNAscan-SE	exon	21005	21086	.	+	.	ID=contig19_pilon.trna18.exon1;Parent=contig19_pilon.trna18;
contig19_pilon	tRNAscan-SE	tRNA	21319	21402	60.8	-	.	ID=contig19_pilon.trna128;Name=contig19_pilon.tRNA128-ValAAC;isotype=Val;anticodon=AAC;gene_biotype=tRNA;
contig19_pilon	tRNAscan-SE	exon	21365	21402	.	-	.	ID=contig19_pilon.trna128.exon1;Parent=contig19_pilon.trna128;
contig19_pilon	tRNAscan-SE	exon	21319	21354	.	-	.	ID=contig19_pilon.trna128.exon2;Parent=contig19_pilon.trna128;
contig19_pilon	tRNAscan-SE	tRNA	21617	21702	49.8	-	.	ID=contig19_pilon.trna127;Name=contig19_pilon.tRNA127-AlaAGC;isotype=Ala;anticodon=AGC;gene_biotype=tRNA;
contig19_pilon	tRNAscan-SE	exon	21665	21702	.	-	.	ID=contig19_pilon.trna127.exon1;Parent=contig19_pilon.trna127;
contig19_pilon	tRNAscan-SE	exon	21617	21652	.	-	.	ID=contig19_pilon.trna127.exon2;Parent=contig19_pilon.trna127;
contig19_pilon	tRNAscan-SE	tRNA	22901	22989	57.7	-	.	ID=contig19_pilon.trna126;Name=contig19_pilon.tRNA126-TyrGTA;isotype=Tyr;anticodon=GTA;gene_biotype=tRNA;
contig19_pilon	tRNAscan-SE	exon	22952	22989	.	-	.	ID=contig19_pilon.trna126.exon1;Parent=contig19_pilon.trna126;
contig19_pilon	tRNAscan-SE	exon	22901	22936	.	-	.	ID=contig19_pilon.trna126.exon2;Parent=contig19_pilon.trna126;
contig19_pilon	tRNAscan-SE	tRNA	23060	23162	45.3	-	.	ID=contig19_pilon.trna125;Name=contig19_pilon.tRNA125-LeuAAG;isotype=Leu;anticodon=AAG;gene_biotype=tRNA;
contig19_pilon	tRNAscan-SE	exon	23126	23162	.	-	.	ID=contig19_pilon.trna125.exon1;Parent=contig19_pilon.trna125;
contig19_pilon	tRNAscan-SE	exon	23060	23101	.	-	.	ID=contig19_pilon.trna125.exon2;Parent=contig19_pilon.trna125;
contig19_pilon	tRNAscan-SE	tRNA	23552	23622	43.1	-	.	ID=contig19_pilon.trna124;Name=contig19_pilon.tRNA124-GluTTC;isotype=Glu;anticodon=TTC;gene_biotype=tRNA;
contig19_pilon	tRNAscan-SE	exon	23552	23622	.	-	.	ID=contig19_pilon.trna124.exon1;Parent=contig19_pilon.trna124;
contig19_pilon	tRNAscan-SE	tRNA	23697	23769	72.4	-	.	ID=contig19_pilon.trna123;Name=contig19_pilon.tRNA123-PheGAA;isotype=Phe;anticodon=GAA;gene_biotype=tRNA;
contig19_pilon	tRNAscan-SE	exon	23697	23769	.	-	.	ID=contig19_pilon.trna123.exon1;Parent=contig19_pilon.trna123;
contig19_pilon	tRNAscan-SE	tRNA	23926	24007	64.1	-	.	ID=contig19_pilon.trna122;Name=contig19_pilon.tRNA122-ArgACG;isotype=Arg;anticodon=ACG;gene_biotype=tRNA;
contig19_pilon	tRNAscan-SE	exon	23971	24007	.	-	.	ID=contig19_pilon.trna122.exon1;Parent=contig19_pilon.trna122;
contig19_pilon	tRNAscan-SE	exon	23926	23961	.	-	.	ID=contig19_pilon.trna122.exon2;Parent=contig19_pilon.trna122;
contig19_pilon	tRNAscan-SE	tRNA	24379	24462	75.0	+	.	ID=contig19_pilon.trna19;Name=contig19_pilon.tRNA19-LysCTT;isotype=Lys;anticodon=CTT;gene_biotype=tRNA;
contig19_pilon	tRNAscan-SE	exon	24379	24417	.	+	.	ID=contig19_pilon.trna19.exon1;Parent=contig19_pilon.trna19;
contig19_pilon	tRNAscan-SE	exon	24427	24462	.	+	.	ID=contig19_pilon.trna19.exon2;Parent=contig19_pilon.trna19;
contig19_pilon	tRNAscan-SE	tRNA	24551	24620	58.1	-	.	ID=contig19_pilon.trna121;Name=contig19_pilon.tRNA121-GlyGCC;isotype=Gly;anticodon=GCC;gene_biotype=tRNA;
contig19_pilon	tRNAscan-SE	exon	24551	24620	.	-	.	ID=contig19_pilon.trna121.exon1;Parent=contig19_pilon.trna121;
contig19_pilon	tRNAscan-SE	tRNA	24899	24984	57.0	+	.	ID=contig19_pilon.trna20;Name=contig19_pilon.tRNA20-IleAAT;isotype=Ile;anticodon=AAT;gene_biotype=tRNA;
contig19_pilon	tRNAscan-SE	exon	24899	24936	.	+	.	ID=contig19_pilon.trna20.exon1;Parent=contig19_pilon.trna20;
contig19_pilon	tRNAscan-SE	exon	24949	24984	.	+	.	ID=contig19_pilon.trna20.exon2;Parent=contig19_pilon.trna20;
contig19_pilon	tRNAscan-SE	tRNA	25281	25376	65.2	-	.	ID=contig19_pilon.trna120;Name=contig19_pilon.tRNA120-GlnTTG;isotype=Gln;anticodon=TTG;gene_biotype=tRNA;
contig19_pilon	tRNAscan-SE	exon	25340	25376	.	-	.	ID=contig19_pilon.trna120.exon1;Parent=contig19_pilon.trna120;
contig19_pilon	tRNAscan-SE	exon	25281	25315	.	-	.	ID=contig19_pilon.trna120.exon2;Parent=contig19_pilon.trna120;
contig19_pilon	tRNAscan-SE	tRNA	26500	26569	47.6	-	.	ID=contig19_pilon.trna119;Name=contig19_pilon.tRNA119-GluCTC;isotype=Glu;anticodon=CTC;gene_biotype=tRNA;
contig19_pilon	tRNAscan-SE	exon	26500	26569	.	-	.	ID=contig19_pilon.trna119.exon1;Parent=contig19_pilon.trna119;
contig19_pilon	tRNAscan-SE	tRNA	26644	26752	57.8	-	.	ID=contig19_pilon.trna118;Name=contig19_pilon.tRNA118-LeuCAA;isotype=Leu;anticodon=CAA;gene_biotype=tRNA;
contig19_pilon	tRNAscan-SE	exon	26715	26752	.	-	.	ID=contig19_pilon.trna118.exon1;Parent=contig19_pilon.trna118;
contig19_pilon	tRNAscan-SE	exon	26644	26687	.	-	.	ID=contig19_pilon.trna118.exon2;Parent=contig19_pilon.trna118;
contig19_pilon	tRNAscan-SE	tRNA	26930	27002	69.8	-	.	ID=contig19_pilon.trna117;Name=contig19_pilon.tRNA117-AsnGTT;isotype=Asn;anticodon=GTT;gene_biotype=tRNA;
contig19_pilon	tRNAscan-SE	exon	26930	27002	.	-	.	ID=contig19_pilon.trna117.exon1;Parent=contig19_pilon.trna117;
contig19_pilon	tRNAscan-SE	tRNA	27026	27112	58.0	-	.	ID=contig19_pilon.trna116;Name=contig19_pilon.tRNA116-MetCAT;isotype=Met;anticodon=CAT;gene_biotype=tRNA;
contig19_pilon	tRNAscan-SE	exon	27075	27112	.	-	.	ID=contig19_pilon.trna116.exon1;Parent=contig19_pilon.trna116;
contig19_pilon	tRNAscan-SE	exon	27026	27061	.	-	.	ID=contig19_pilon.trna116.exon2;Parent=contig19_pilon.trna116;
contig19_pilon	tRNAscan-SE	tRNA	27358	27429	80.3	+	.	ID=contig19_pilon.trna21;Name=contig19_pilon.tRNA21-ThrAGT;isotype=Thr;anticodon=AGT;gene_biotype=tRNA;
contig19_pilon	tRNAscan-SE	exon	27358	27429	.	+	.	ID=contig19_pilon.trna21.exon1;Parent=contig19_pilon.trna21;
contig19_pilon	tRNAscan-SE	tRNA	27649	27719	62.7	+	.	ID=contig19_pilon.trna22;Name=contig19_pilon.tRNA22-AspGTC;isotype=Asp;anticodon=GTC;gene_biotype=tRNA;
contig19_pilon	tRNAscan-SE	exon	27649	27719	.	+	.	ID=contig19_pilon.trna22.exon1;Parent=contig19_pilon.trna22;
contig19_pilon	tRNAscan-SE	tRNA	27809	27890	79.9	+	.	ID=contig19_pilon.trna23;Name=contig19_pilon.tRNA23-SerAGA;isotype=Ser;anticodon=AGA;gene_biotype=tRNA;
contig19_pilon	tRNAscan-SE	exon	27809	27890	.	+	.	ID=contig19_pilon.trna23.exon1;Parent=contig19_pilon.trna23;
contig19_pilon	tRNAscan-SE	tRNA	28125	28208	60.8	-	.	ID=contig19_pilon.trna115;Name=contig19_pilon.tRNA115-ValAAC;isotype=Val;anticodon=AAC;gene_biotype=tRNA;
contig19_pilon	tRNAscan-SE	exon	28171	28208	.	-	.	ID=contig19_pilon.trna115.exon1;Parent=contig19_pilon.trna115;
contig19_pilon	tRNAscan-SE	exon	28125	28160	.	-	.	ID=contig19_pilon.trna115.exon2;Parent=contig19_pilon.trna115;
contig19_pilon	tRNAscan-SE	tRNA	28422	28507	49.8	-	.	ID=contig19_pilon.trna114;Name=contig19_pilon.tRNA114-AlaAGC;isotype=Ala;anticodon=AGC;gene_biotype=tRNA;
contig19_pilon	tRNAscan-SE	exon	28470	28507	.	-	.	ID=contig19_pilon.trna114.exon1;Parent=contig19_pilon.trna114;
contig19_pilon	tRNAscan-SE	exon	28422	28457	.	-	.	ID=contig19_pilon.trna114.exon2;Parent=contig19_pilon.trna114;
contig19_pilon	tRNAscan-SE	tRNA	29714	29802	57.7	-	.	ID=contig19_pilon.trna113;Name=contig19_pilon.tRNA113-TyrGTA;isotype=Tyr;anticodon=GTA;gene_biotype=tRNA;
contig19_pilon	tRNAscan-SE	exon	29765	29802	.	-	.	ID=contig19_pilon.trna113.exon1;Parent=contig19_pilon.trna113;
contig19_pilon	tRNAscan-SE	exon	29714	29749	.	-	.	ID=contig19_pilon.trna113.exon2;Parent=contig19_pilon.trna113;
contig19_pilon	tRNAscan-SE	tRNA	29874	29975	31.0	-	.	ID=contig19_pilon.trna112;Name=contig19_pilon.tRNA112-LeuAAG;isotype=Leu;anticodon=AAG;gene_biotype=tRNA;
contig19_pilon	tRNAscan-SE	exon	29940	29975	.	-	.	ID=contig19_pilon.trna112.exon1;Parent=contig19_pilon.trna112;
contig19_pilon	tRNAscan-SE	exon	29874	29915	.	-	.	ID=contig19_pilon.trna112.exon2;Parent=contig19_pilon.trna112;
contig19_pilon	tRNAscan-SE	tRNA	30365	30436	57.1	-	.	ID=contig19_pilon.trna111;Name=contig19_pilon.tRNA111-GluTTC;isotype=Glu;anticodon=TTC;gene_biotype=tRNA;
contig19_pilon	tRNAscan-SE	exon	30365	30436	.	-	.	ID=contig19_pilon.trna111.exon1;Parent=contig19_pilon.trna111;
contig19_pilon	tRNAscan-SE	tRNA	30510	30582	72.4	-	.	ID=contig19_pilon.trna110;Name=contig19_pilon.tRNA110-PheGAA;isotype=Phe;anticodon=GAA;gene_biotype=tRNA;
contig19_pilon	tRNAscan-SE	exon	30510	30582	.	-	.	ID=contig19_pilon.trna110.exon1;Parent=contig19_pilon.trna110;
contig19_pilon	tRNAscan-SE	tRNA	30739	30820	64.1	-	.	ID=contig19_pilon.trna109;Name=contig19_pilon.tRNA109-ArgACG;isotype=Arg;anticodon=ACG;gene_biotype=tRNA;
contig19_pilon	tRNAscan-SE	exon	30784	30820	.	-	.	ID=contig19_pilon.trna109.exon1;Parent=contig19_pilon.trna109;
contig19_pilon	tRNAscan-SE	exon	30739	30774	.	-	.	ID=contig19_pilon.trna109.exon2;Parent=contig19_pilon.trna109;
contig19_pilon	tRNAscan-SE	tRNA	31193	31276	75.0	+	.	ID=contig19_pilon.trna24;Name=contig19_pilon.tRNA24-LysCTT;isotype=Lys;anticodon=CTT;gene_biotype=tRNA;
contig19_pilon	tRNAscan-SE	exon	31193	31231	.	+	.	ID=contig19_pilon.trna24.exon1;Parent=contig19_pilon.trna24;
contig19_pilon	tRNAscan-SE	exon	31241	31276	.	+	.	ID=contig19_pilon.trna24.exon2;Parent=contig19_pilon.trna24;
contig19_pilon	tRNAscan-SE	tRNA	31365	31435	73.5	-	.	ID=contig19_pilon.trna108;Name=contig19_pilon.tRNA108-GlyGCC;isotype=Gly;anticodon=GCC;gene_biotype=tRNA;
contig19_pilon	tRNAscan-SE	exon	31365	31435	.	-	.	ID=contig19_pilon.trna108.exon1;Parent=contig19_pilon.trna108;
contig19_pilon	tRNAscan-SE	tRNA	31714	31799	57.0	+	.	ID=contig19_pilon.trna25;Name=contig19_pilon.tRNA25-IleAAT;isotype=Ile;anticodon=AAT;gene_biotype=tRNA;
contig19_pilon	tRNAscan-SE	exon	31714	31751	.	+	.	ID=contig19_pilon.trna25.exon1;Parent=contig19_pilon.trna25;
contig19_pilon	tRNAscan-SE	exon	31764	31799	.	+	.	ID=contig19_pilon.trna25.exon2;Parent=contig19_pilon.trna25;
contig19_pilon	tRNAscan-SE	tRNA	32095	32190	65.2	-	.	ID=contig19_pilon.trna107;Name=contig19_pilon.tRNA107-GlnTTG;isotype=Gln;anticodon=TTG;gene_biotype=tRNA;
contig19_pilon	tRNAscan-SE	exon	32154	32190	.	-	.	ID=contig19_pilon.trna107.exon1;Parent=contig19_pilon.trna107;
contig19_pilon	tRNAscan-SE	exon	32095	32129	.	-	.	ID=contig19_pilon.trna107.exon2;Parent=contig19_pilon.trna107;
contig19_pilon	tRNAscan-SE	tRNA	33305	33374	47.6	-	.	ID=contig19_pilon.trna106;Name=contig19_pilon.tRNA106-GluCTC;isotype=Glu;anticodon=CTC;gene_biotype=tRNA;
contig19_pilon	tRNAscan-SE	exon	33305	33374	.	-	.	ID=contig19_pilon.trna106.exon1;Parent=contig19_pilon.trna106;
contig19_pilon	tRNAscan-SE	tRNA	33449	33557	57.8	-	.	ID=contig19_pilon.trna105;Name=contig19_pilon.tRNA105-LeuCAA;isotype=Leu;anticodon=CAA;gene_biotype=tRNA;
contig19_pilon	tRNAscan-SE	exon	33520	33557	.	-	.	ID=contig19_pilon.trna105.exon1;Parent=contig19_pilon.trna105;
contig19_pilon	tRNAscan-SE	exon	33449	33492	.	-	.	ID=contig19_pilon.trna105.exon2;Parent=contig19_pilon.trna105;
contig19_pilon	tRNAscan-SE	tRNA	33737	33809	69.8	-	.	ID=contig19_pilon.trna104;Name=contig19_pilon.tRNA104-AsnGTT;isotype=Asn;anticodon=GTT;gene_biotype=tRNA;
contig19_pilon	tRNAscan-SE	exon	33737	33809	.	-	.	ID=contig19_pilon.trna104.exon1;Parent=contig19_pilon.trna104;
contig19_pilon	tRNAscan-SE	tRNA	33833	33919	58.0	-	.	ID=contig19_pilon.trna103;Name=contig19_pilon.tRNA103-MetCAT;isotype=Met;anticodon=CAT;gene_biotype=tRNA;
contig19_pilon	tRNAscan-SE	exon	33882	33919	.	-	.	ID=contig19_pilon.trna103.exon1;Parent=contig19_pilon.trna103;
contig19_pilon	tRNAscan-SE	exon	33833	33868	.	-	.	ID=contig19_pilon.trna103.exon2;Parent=contig19_pilon.trna103;
contig19_pilon	tRNAscan-SE	tRNA	34167	34238	80.3	+	.	ID=contig19_pilon.trna26;Name=contig19_pilon.tRNA26-ThrAGT;isotype=Thr;anticodon=AGT;gene_biotype=tRNA;
contig19_pilon	tRNAscan-SE	exon	34167	34238	.	+	.	ID=contig19_pilon.trna26.exon1;Parent=contig19_pilon.trna26;
contig19_pilon	tRNAscan-SE	tRNA	34458	34528	62.7	+	.	ID=contig19_pilon.trna27;Name=contig19_pilon.tRNA27-AspGTC;isotype=Asp;anticodon=GTC;gene_biotype=tRNA;
contig19_pilon	tRNAscan-SE	exon	34458	34528	.	+	.	ID=contig19_pilon.trna27.exon1;Parent=contig19_pilon.trna27;
contig19_pilon	tRNAscan-SE	tRNA	34617	34698	78.9	+	.	ID=contig19_pilon.trna28;Name=contig19_pilon.tRNA28-SerAGA;isotype=Ser;anticodon=AGA;gene_biotype=tRNA;
contig19_pilon	tRNAscan-SE	exon	34617	34698	.	+	.	ID=contig19_pilon.trna28.exon1;Parent=contig19_pilon.trna28;
contig19_pilon	tRNAscan-SE	tRNA	34932	35015	60.8	-	.	ID=contig19_pilon.trna102;Name=contig19_pilon.tRNA102-ValAAC;isotype=Val;anticodon=AAC;gene_biotype=tRNA;
contig19_pilon	tRNAscan-SE	exon	34978	35015	.	-	.	ID=contig19_pilon.trna102.exon1;Parent=contig19_pilon.trna102;
contig19_pilon	tRNAscan-SE	exon	34932	34967	.	-	.	ID=contig19_pilon.trna102.exon2;Parent=contig19_pilon.trna102;
contig19_pilon	tRNAscan-SE	tRNA	35229	35314	49.8	-	.	ID=contig19_pilon.trna101;Name=contig19_pilon.tRNA101-AlaAGC;isotype=Ala;anticodon=AGC;gene_biotype=tRNA;
contig19_pilon	tRNAscan-SE	exon	35277	35314	.	-	.	ID=contig19_pilon.trna101.exon1;Parent=contig19_pilon.trna101;
contig19_pilon	tRNAscan-SE	exon	35229	35264	.	-	.	ID=contig19_pilon.trna101.exon2;Parent=contig19_pilon.trna101;
contig19_pilon	tRNAscan-SE	tRNA	36529	36617	57.7	-	.	ID=contig19_pilon.trna100;Name=contig19_pilon.tRNA100-TyrGTA;isotype=Tyr;anticodon=GTA;gene_biotype=tRNA;
contig19_pilon	tRNAscan-SE	exon	36580	36617	.	-	.	ID=contig19_pilon.trna100.exon1;Parent=contig19_pilon.trna100;
contig19_pilon	tRNAscan-SE	exon	36529	36564	.	-	.	ID=contig19_pilon.trna100.exon2;Parent=contig19_pilon.trna100;
contig19_pilon	tRNAscan-SE	tRNA	36690	36791	31.0	-	.	ID=contig19_pilon.trna99;Name=contig19_pilon.tRNA99-LeuAAG;isotype=Leu;anticodon=AAG;gene_biotype=tRNA;
contig19_pilon	tRNAscan-SE	exon	36756	36791	.	-	.	ID=contig19_pilon.trna99.exon1;Parent=contig19_pilon.trna99;
contig19_pilon	tRNAscan-SE	exon	36690	36731	.	-	.	ID=contig19_pilon.trna99.exon2;Parent=contig19_pilon.trna99;
contig19_pilon	tRNAscan-SE	tRNA	37182	37252	43.1	-	.	ID=contig19_pilon.trna98;Name=contig19_pilon.tRNA98-GluTTC;isotype=Glu;anticodon=TTC;gene_biotype=tRNA;
contig19_pilon	tRNAscan-SE	exon	37182	37252	.	-	.	ID=contig19_pilon.trna98.exon1;Parent=contig19_pilon.trna98;
contig19_pilon	tRNAscan-SE	tRNA	37326	37397	60.5	-	.	ID=contig19_pilon.trna97;Name=contig19_pilon.tRNA97-PheGAA;isotype=Phe;anticodon=GAA;gene_biotype=tRNA;
contig19_pilon	tRNAscan-SE	exon	37326	37397	.	-	.	ID=contig19_pilon.trna97.exon1;Parent=contig19_pilon.trna97;
contig19_pilon	tRNAscan-SE	tRNA	37554	37635	64.1	-	.	ID=contig19_pilon.trna96;Name=contig19_pilon.tRNA96-ArgACG;isotype=Arg;anticodon=ACG;gene_biotype=tRNA;
contig19_pilon	tRNAscan-SE	exon	37599	37635	.	-	.	ID=contig19_pilon.trna96.exon1;Parent=contig19_pilon.trna96;
contig19_pilon	tRNAscan-SE	exon	37554	37589	.	-	.	ID=contig19_pilon.trna96.exon2;Parent=contig19_pilon.trna96;
contig19_pilon	tRNAscan-SE	tRNA	38007	38090	75.0	+	.	ID=contig19_pilon.trna29;Name=contig19_pilon.tRNA29-LysCTT;isotype=Lys;anticodon=CTT;gene_biotype=tRNA;
contig19_pilon	tRNAscan-SE	exon	38007	38045	.	+	.	ID=contig19_pilon.trna29.exon1;Parent=contig19_pilon.trna29;
contig19_pilon	tRNAscan-SE	exon	38055	38090	.	+	.	ID=contig19_pilon.trna29.exon2;Parent=contig19_pilon.trna29;
contig19_pilon	tRNAscan-SE	tRNA	38179	38248	65.4	-	.	ID=contig19_pilon.trna95;Name=contig19_pilon.tRNA95-GlyGCC;isotype=Gly;anticodon=GCC;gene_biotype=tRNA;
contig19_pilon	tRNAscan-SE	exon	38179	38248	.	-	.	ID=contig19_pilon.trna95.exon1;Parent=contig19_pilon.trna95;
contig19_pilon	tRNAscan-SE	tRNA	38527	38612	57.0	+	.	ID=contig19_pilon.trna30;Name=contig19_pilon.tRNA30-IleAAT;isotype=Ile;anticodon=AAT;gene_biotype=tRNA;
contig19_pilon	tRNAscan-SE	exon	38527	38564	.	+	.	ID=contig19_pilon.trna30.exon1;Parent=contig19_pilon.trna30;
contig19_pilon	tRNAscan-SE	exon	38577	38612	.	+	.	ID=contig19_pilon.trna30.exon2;Parent=contig19_pilon.trna30;
contig19_pilon	tRNAscan-SE	tRNA	38908	39003	65.2	-	.	ID=contig19_pilon.trna94;Name=contig19_pilon.tRNA94-GlnTTG;isotype=Gln;anticodon=TTG;gene_biotype=tRNA;
contig19_pilon	tRNAscan-SE	exon	38967	39003	.	-	.	ID=contig19_pilon.trna94.exon1;Parent=contig19_pilon.trna94;
contig19_pilon	tRNAscan-SE	exon	38908	38942	.	-	.	ID=contig19_pilon.trna94.exon2;Parent=contig19_pilon.trna94;
contig19_pilon	tRNAscan-SE	tRNA	40121	40190	47.6	-	.	ID=contig19_pilon.trna93;Name=contig19_pilon.tRNA93-GluCTC;isotype=Glu;anticodon=CTC;gene_biotype=tRNA;
contig19_pilon	tRNAscan-SE	exon	40121	40190	.	-	.	ID=contig19_pilon.trna93.exon1;Parent=contig19_pilon.trna93;
contig19_pilon	tRNAscan-SE	tRNA	40265	40372	42.3	-	.	ID=contig19_pilon.trna92;Name=contig19_pilon.tRNA92-LeuCAA;isotype=Leu;anticodon=CAA;gene_biotype=tRNA;
contig19_pilon	tRNAscan-SE	exon	40335	40372	.	-	.	ID=contig19_pilon.trna92.exon1;Parent=contig19_pilon.trna92;
contig19_pilon	tRNAscan-SE	exon	40265	40307	.	-	.	ID=contig19_pilon.trna92.exon2;Parent=contig19_pilon.trna92;
contig19_pilon	tRNAscan-SE	tRNA	40551	40623	69.8	-	.	ID=contig19_pilon.trna91;Name=contig19_pilon.tRNA91-AsnGTT;isotype=Asn;anticodon=GTT;gene_biotype=tRNA;
contig19_pilon	tRNAscan-SE	exon	40551	40623	.	-	.	ID=contig19_pilon.trna91.exon1;Parent=contig19_pilon.trna91;
contig19_pilon	tRNAscan-SE	tRNA	40647	40733	58.0	-	.	ID=contig19_pilon.trna90;Name=contig19_pilon.tRNA90-MetCAT;isotype=Met;anticodon=CAT;gene_biotype=tRNA;
contig19_pilon	tRNAscan-SE	exon	40696	40733	.	-	.	ID=contig19_pilon.trna90.exon1;Parent=contig19_pilon.trna90;
contig19_pilon	tRNAscan-SE	exon	40647	40682	.	-	.	ID=contig19_pilon.trna90.exon2;Parent=contig19_pilon.trna90;
contig19_pilon	tRNAscan-SE	tRNA	40978	41049	80.3	+	.	ID=contig19_pilon.trna31;Name=contig19_pilon.tRNA31-ThrAGT;isotype=Thr;anticodon=AGT;gene_biotype=tRNA;
contig19_pilon	tRNAscan-SE	exon	40978	41049	.	+	.	ID=contig19_pilon.trna31.exon1;Parent=contig19_pilon.trna31;
contig19_pilon	tRNAscan-SE	tRNA	41269	41338	54.1	+	.	ID=contig19_pilon.trna32;Name=contig19_pilon.tRNA32-AspGTC;isotype=Asp;anticodon=GTC;gene_biotype=tRNA;
contig19_pilon	tRNAscan-SE	exon	41269	41338	.	+	.	ID=contig19_pilon.trna32.exon1;Parent=contig19_pilon.trna32;
contig19_pilon	tRNAscan-SE	tRNA	41425	41506	78.9	+	.	ID=contig19_pilon.trna33;Name=contig19_pilon.tRNA33-SerAGA;isotype=Ser;anticodon=AGA;gene_biotype=tRNA;
contig19_pilon	tRNAscan-SE	exon	41425	41506	.	+	.	ID=contig19_pilon.trna33.exon1;Parent=contig19_pilon.trna33;
contig19_pilon	tRNAscan-SE	tRNA	41739	41822	60.8	-	.	ID=contig19_pilon.trna89;Name=contig19_pilon.tRNA89-ValAAC;isotype=Val;anticodon=AAC;gene_biotype=tRNA;
contig19_pilon	tRNAscan-SE	exon	41785	41822	.	-	.	ID=contig19_pilon.trna89.exon1;Parent=contig19_pilon.trna89;
contig19_pilon	tRNAscan-SE	exon	41739	41774	.	-	.	ID=contig19_pilon.trna89.exon2;Parent=contig19_pilon.trna89;
contig19_pilon	tRNAscan-SE	tRNA	42036	42121	49.8	-	.	ID=contig19_pilon.trna88;Name=contig19_pilon.tRNA88-AlaAGC;isotype=Ala;anticodon=AGC;gene_biotype=tRNA;
contig19_pilon	tRNAscan-SE	exon	42084	42121	.	-	.	ID=contig19_pilon.trna88.exon1;Parent=contig19_pilon.trna88;
contig19_pilon	tRNAscan-SE	exon	42036	42071	.	-	.	ID=contig19_pilon.trna88.exon2;Parent=contig19_pilon.trna88;
contig19_pilon	tRNAscan-SE	tRNA	43325	43413	57.7	-	.	ID=contig19_pilon.trna87;Name=contig19_pilon.tRNA87-TyrGTA;isotype=Tyr;anticodon=GTA;gene_biotype=tRNA;
contig19_pilon	tRNAscan-SE	exon	43376	43413	.	-	.	ID=contig19_pilon.trna87.exon1;Parent=contig19_pilon.trna87;
contig19_pilon	tRNAscan-SE	exon	43325	43360	.	-	.	ID=contig19_pilon.trna87.exon2;Parent=contig19_pilon.trna87;
contig19_pilon	tRNAscan-SE	tRNA	43485	43583	35.3	-	.	ID=contig19_pilon.trna86;Name=contig19_pilon.tRNA86-LeuAAG;isotype=Leu;anticodon=AAG;gene_biotype=tRNA;
contig19_pilon	tRNAscan-SE	exon	43548	43583	.	-	.	ID=contig19_pilon.trna86.exon1;Parent=contig19_pilon.trna86;
contig19_pilon	tRNAscan-SE	exon	43485	43523	.	-	.	ID=contig19_pilon.trna86.exon2;Parent=contig19_pilon.trna86;
contig19_pilon	tRNAscan-SE	tRNA	43973	44044	57.1	-	.	ID=contig19_pilon.trna85;Name=contig19_pilon.tRNA85-GluTTC;isotype=Glu;anticodon=TTC;gene_biotype=tRNA;
contig19_pilon	tRNAscan-SE	exon	43973	44044	.	-	.	ID=contig19_pilon.trna85.exon1;Parent=contig19_pilon.trna85;
contig19_pilon	tRNAscan-SE	tRNA	44118	44190	72.4	-	.	ID=contig19_pilon.trna84;Name=contig19_pilon.tRNA84-PheGAA;isotype=Phe;anticodon=GAA;gene_biotype=tRNA;
contig19_pilon	tRNAscan-SE	exon	44118	44190	.	-	.	ID=contig19_pilon.trna84.exon1;Parent=contig19_pilon.trna84;
contig19_pilon	tRNAscan-SE	tRNA	44347	44428	64.1	-	.	ID=contig19_pilon.trna83;Name=contig19_pilon.tRNA83-ArgACG;isotype=Arg;anticodon=ACG;gene_biotype=tRNA;
contig19_pilon	tRNAscan-SE	exon	44392	44428	.	-	.	ID=contig19_pilon.trna83.exon1;Parent=contig19_pilon.trna83;
contig19_pilon	tRNAscan-SE	exon	44347	44382	.	-	.	ID=contig19_pilon.trna83.exon2;Parent=contig19_pilon.trna83;
contig19_pilon	tRNAscan-SE	tRNA	44800	44883	75.0	+	.	ID=contig19_pilon.trna34;Name=contig19_pilon.tRNA34-LysCTT;isotype=Lys;anticodon=CTT;gene_biotype=tRNA;
contig19_pilon	tRNAscan-SE	exon	44800	44838	.	+	.	ID=contig19_pilon.trna34.exon1;Parent=contig19_pilon.trna34;
contig19_pilon	tRNAscan-SE	exon	44848	44883	.	+	.	ID=contig19_pilon.trna34.exon2;Parent=contig19_pilon.trna34;
contig19_pilon	tRNAscan-SE	tRNA	44973	45042	58.1	-	.	ID=contig19_pilon.trna82;Name=contig19_pilon.tRNA82-GlyGCC;isotype=Gly;anticodon=GCC;gene_biotype=tRNA;
contig19_pilon	tRNAscan-SE	exon	44973	45042	.	-	.	ID=contig19_pilon.trna82.exon1;Parent=contig19_pilon.trna82;
contig19_pilon	tRNAscan-SE	tRNA	45321	45406	57.0	+	.	ID=contig19_pilon.trna35;Name=contig19_pilon.tRNA35-IleAAT;isotype=Ile;anticodon=AAT;gene_biotype=tRNA;
contig19_pilon	tRNAscan-SE	exon	45321	45358	.	+	.	ID=contig19_pilon.trna35.exon1;Parent=contig19_pilon.trna35;
contig19_pilon	tRNAscan-SE	exon	45371	45406	.	+	.	ID=contig19_pilon.trna35.exon2;Parent=contig19_pilon.trna35;
contig19_pilon	tRNAscan-SE	tRNA	45702	45797	65.2	-	.	ID=contig19_pilon.trna81;Name=contig19_pilon.tRNA81-GlnTTG;isotype=Gln;anticodon=TTG;gene_biotype=tRNA;
contig19_pilon	tRNAscan-SE	exon	45761	45797	.	-	.	ID=contig19_pilon.trna81.exon1;Parent=contig19_pilon.trna81;
contig19_pilon	tRNAscan-SE	exon	45702	45736	.	-	.	ID=contig19_pilon.trna81.exon2;Parent=contig19_pilon.trna81;
contig19_pilon	tRNAscan-SE	tRNA	46920	46989	47.6	-	.	ID=contig19_pilon.trna80;Name=contig19_pilon.tRNA80-GluCTC;isotype=Glu;anticodon=CTC;gene_biotype=tRNA;
contig19_pilon	tRNAscan-SE	exon	46920	46989	.	-	.	ID=contig19_pilon.trna80.exon1;Parent=contig19_pilon.trna80;
contig19_pilon	tRNAscan-SE	tRNA	47064	47171	57.8	-	.	ID=contig19_pilon.trna79;Name=contig19_pilon.tRNA79-LeuCAA;isotype=Leu;anticodon=CAA;gene_biotype=tRNA;
contig19_pilon	tRNAscan-SE	exon	47134	47171	.	-	.	ID=contig19_pilon.trna79.exon1;Parent=contig19_pilon.trna79;
contig19_pilon	tRNAscan-SE	exon	47064	47107	.	-	.	ID=contig19_pilon.trna79.exon2;Parent=contig19_pilon.trna79;
contig19_pilon	tRNAscan-SE	tRNA	47349	47422	81.5	-	.	ID=contig19_pilon.trna78;Name=contig19_pilon.tRNA78-AsnGTT;isotype=Asn;anticodon=GTT;gene_biotype=tRNA;
contig19_pilon	tRNAscan-SE	exon	47349	47422	.	-	.	ID=contig19_pilon.trna78.exon1;Parent=contig19_pilon.trna78;
contig19_pilon	tRNAscan-SE	tRNA	47446	47532	58.0	-	.	ID=contig19_pilon.trna77;Name=contig19_pilon.tRNA77-MetCAT;isotype=Met;anticodon=CAT;gene_biotype=tRNA;
contig19_pilon	tRNAscan-SE	exon	47495	47532	.	-	.	ID=contig19_pilon.trna77.exon1;Parent=contig19_pilon.trna77;
contig19_pilon	tRNAscan-SE	exon	47446	47481	.	-	.	ID=contig19_pilon.trna77.exon2;Parent=contig19_pilon.trna77;
contig19_pilon	tRNAscan-SE	tRNA	47780	47851	80.3	+	.	ID=contig19_pilon.trna36;Name=contig19_pilon.tRNA36-ThrAGT;isotype=Thr;anticodon=AGT;gene_biotype=tRNA;
contig19_pilon	tRNAscan-SE	exon	47780	47851	.	+	.	ID=contig19_pilon.trna36.exon1;Parent=contig19_pilon.trna36;
contig19_pilon	tRNAscan-SE	tRNA	48071	48141	62.7	+	.	ID=contig19_pilon.trna37;Name=contig19_pilon.tRNA37-AspGTC;isotype=Asp;anticodon=GTC;gene_biotype=tRNA;
contig19_pilon	tRNAscan-SE	exon	48071	48141	.	+	.	ID=contig19_pilon.trna37.exon1;Parent=contig19_pilon.trna37;
contig19_pilon	tRNAscan-SE	tRNA	48230	48311	79.9	+	.	ID=contig19_pilon.trna38;Name=contig19_pilon.tRNA38-SerAGA;isotype=Ser;anticodon=AGA;gene_biotype=tRNA;
contig19_pilon	tRNAscan-SE	exon	48230	48311	.	+	.	ID=contig19_pilon.trna38.exon1;Parent=contig19_pilon.trna38;
contig19_pilon	tRNAscan-SE	tRNA	48545	48628	60.8	-	.	ID=contig19_pilon.trna76;Name=contig19_pilon.tRNA76-ValAAC;isotype=Val;anticodon=AAC;gene_biotype=tRNA;
contig19_pilon	tRNAscan-SE	exon	48591	48628	.	-	.	ID=contig19_pilon.trna76.exon1;Parent=contig19_pilon.trna76;
contig19_pilon	tRNAscan-SE	exon	48545	48580	.	-	.	ID=contig19_pilon.trna76.exon2;Parent=contig19_pilon.trna76;
contig19_pilon	tRNAscan-SE	tRNA	48845	48930	49.8	-	.	ID=contig19_pilon.trna75;Name=contig19_pilon.tRNA75-AlaAGC;isotype=Ala;anticodon=AGC;gene_biotype=tRNA;
contig19_pilon	tRNAscan-SE	exon	48893	48930	.	-	.	ID=contig19_pilon.trna75.exon1;Parent=contig19_pilon.trna75;
contig19_pilon	tRNAscan-SE	exon	48845	48880	.	-	.	ID=contig19_pilon.trna75.exon2;Parent=contig19_pilon.trna75;
contig19_pilon	tRNAscan-SE	tRNA	50135	50223	57.7	-	.	ID=contig19_pilon.trna74;Name=contig19_pilon.tRNA74-TyrGTA;isotype=Tyr;anticodon=GTA;gene_biotype=tRNA;
contig19_pilon	tRNAscan-SE	exon	50186	50223	.	-	.	ID=contig19_pilon.trna74.exon1;Parent=contig19_pilon.trna74;
contig19_pilon	tRNAscan-SE	exon	50135	50170	.	-	.	ID=contig19_pilon.trna74.exon2;Parent=contig19_pilon.trna74;
contig19_pilon	tRNAscan-SE	tRNA	50298	50401	45.2	-	.	ID=contig19_pilon.trna73;Name=contig19_pilon.tRNA73-LeuAAG;isotype=Leu;anticodon=AAG;gene_biotype=tRNA;
contig19_pilon	tRNAscan-SE	exon	50365	50401	.	-	.	ID=contig19_pilon.trna73.exon1;Parent=contig19_pilon.trna73;
contig19_pilon	tRNAscan-SE	exon	50298	50339	.	-	.	ID=contig19_pilon.trna73.exon2;Parent=contig19_pilon.trna73;
contig19_pilon	tRNAscan-SE	tRNA	50796	50867	57.1	-	.	ID=contig19_pilon.trna72;Name=contig19_pilon.tRNA72-GluTTC;isotype=Glu;anticodon=TTC;gene_biotype=tRNA;
contig19_pilon	tRNAscan-SE	exon	50796	50867	.	-	.	ID=contig19_pilon.trna72.exon1;Parent=contig19_pilon.trna72;
contig19_pilon	tRNAscan-SE	tRNA	50942	51014	72.4	-	.	ID=contig19_pilon.trna71;Name=contig19_pilon.tRNA71-PheGAA;isotype=Phe;anticodon=GAA;gene_biotype=tRNA;
contig19_pilon	tRNAscan-SE	exon	50942	51014	.	-	.	ID=contig19_pilon.trna71.exon1;Parent=contig19_pilon.trna71;
contig19_pilon	tRNAscan-SE	tRNA	51174	51255	64.1	-	.	ID=contig19_pilon.trna70;Name=contig19_pilon.tRNA70-ArgACG;isotype=Arg;anticodon=ACG;gene_biotype=tRNA;
contig19_pilon	tRNAscan-SE	exon	51219	51255	.	-	.	ID=contig19_pilon.trna70.exon1;Parent=contig19_pilon.trna70;
contig19_pilon	tRNAscan-SE	exon	51174	51209	.	-	.	ID=contig19_pilon.trna70.exon2;Parent=contig19_pilon.trna70;
contig19_pilon	tRNAscan-SE	tRNA	51627	51710	75.0	+	.	ID=contig19_pilon.trna39;Name=contig19_pilon.tRNA39-LysCTT;isotype=Lys;anticodon=CTT;gene_biotype=tRNA;
contig19_pilon	tRNAscan-SE	exon	51627	51665	.	+	.	ID=contig19_pilon.trna39.exon1;Parent=contig19_pilon.trna39;
contig19_pilon	tRNAscan-SE	exon	51675	51710	.	+	.	ID=contig19_pilon.trna39.exon2;Parent=contig19_pilon.trna39;
contig19_pilon	tRNAscan-SE	tRNA	51799	51868	58.1	-	.	ID=contig19_pilon.trna69;Name=contig19_pilon.tRNA69-GlyGCC;isotype=Gly;anticodon=GCC;gene_biotype=tRNA;
contig19_pilon	tRNAscan-SE	exon	51799	51868	.	-	.	ID=contig19_pilon.trna69.exon1;Parent=contig19_pilon.trna69;
contig19_pilon	tRNAscan-SE	tRNA	52149	52234	57.0	+	.	ID=contig19_pilon.trna40;Name=contig19_pilon.tRNA40-IleAAT;isotype=Ile;anticodon=AAT;gene_biotype=tRNA;
contig19_pilon	tRNAscan-SE	exon	52149	52186	.	+	.	ID=contig19_pilon.trna40.exon1;Parent=contig19_pilon.trna40;
contig19_pilon	tRNAscan-SE	exon	52199	52234	.	+	.	ID=contig19_pilon.trna40.exon2;Parent=contig19_pilon.trna40;
contig19_pilon	tRNAscan-SE	tRNA	52533	52627	65.3	-	.	ID=contig19_pilon.trna68;Name=contig19_pilon.tRNA68-GlnTTG;isotype=Gln;anticodon=TTG;gene_biotype=tRNA;
contig19_pilon	tRNAscan-SE	exon	52591	52627	.	-	.	ID=contig19_pilon.trna68.exon1;Parent=contig19_pilon.trna68;
contig19_pilon	tRNAscan-SE	exon	52533	52567	.	-	.	ID=contig19_pilon.trna68.exon2;Parent=contig19_pilon.trna68;
contig19_pilon	tRNAscan-SE	tRNA	53745	53814	47.6	-	.	ID=contig19_pilon.trna67;Name=contig19_pilon.tRNA67-GluCTC;isotype=Glu;anticodon=CTC;gene_biotype=tRNA;
contig19_pilon	tRNAscan-SE	exon	53745	53814	.	-	.	ID=contig19_pilon.trna67.exon1;Parent=contig19_pilon.trna67;
contig19_pilon	tRNAscan-SE	tRNA	53889	53996	57.8	-	.	ID=contig19_pilon.trna66;Name=contig19_pilon.tRNA66-LeuCAA;isotype=Leu;anticodon=CAA;gene_biotype=tRNA;
contig19_pilon	tRNAscan-SE	exon	53959	53996	.	-	.	ID=contig19_pilon.trna66.exon1;Parent=contig19_pilon.trna66;
contig19_pilon	tRNAscan-SE	exon	53889	53932	.	-	.	ID=contig19_pilon.trna66.exon2;Parent=contig19_pilon.trna66;
contig19_pilon	tRNAscan-SE	tRNA	54176	54248	69.8	-	.	ID=contig19_pilon.trna65;Name=contig19_pilon.tRNA65-AsnGTT;isotype=Asn;anticodon=GTT;gene_biotype=tRNA;
contig19_pilon	tRNAscan-SE	exon	54176	54248	.	-	.	ID=contig19_pilon.trna65.exon1;Parent=contig19_pilon.trna65;
contig19_pilon	tRNAscan-SE	tRNA	54272	54359	57.8	-	.	ID=contig19_pilon.trna64;Name=contig19_pilon.tRNA64-MetCAT;isotype=Met;anticodon=CAT;gene_biotype=tRNA;
contig19_pilon	tRNAscan-SE	exon	54322	54359	.	-	.	ID=contig19_pilon.trna64.exon1;Parent=contig19_pilon.trna64;
contig19_pilon	tRNAscan-SE	exon	54272	54307	.	-	.	ID=contig19_pilon.trna64.exon2;Parent=contig19_pilon.trna64;
contig19_pilon	tRNAscan-SE	tRNA	54608	54679	80.3	+	.	ID=contig19_pilon.trna41;Name=contig19_pilon.tRNA41-ThrAGT;isotype=Thr;anticodon=AGT;gene_biotype=tRNA;
contig19_pilon	tRNAscan-SE	exon	54608	54679	.	+	.	ID=contig19_pilon.trna41.exon1;Parent=contig19_pilon.trna41;
contig19_pilon	tRNAscan-SE	tRNA	54899	54966	42.5	+	.	ID=contig19_pilon.trna42;Name=contig19_pilon.tRNA42-AspGTC;isotype=Asp;anticodon=GTC;gene_biotype=tRNA;
contig19_pilon	tRNAscan-SE	exon	54899	54966	.	+	.	ID=contig19_pilon.trna42.exon1;Parent=contig19_pilon.trna42;
contig19_pilon	tRNAscan-SE	tRNA	55053	55134	79.9	+	.	ID=contig19_pilon.trna43;Name=contig19_pilon.tRNA43-SerAGA;isotype=Ser;anticodon=AGA;gene_biotype=tRNA;
contig19_pilon	tRNAscan-SE	exon	55053	55134	.	+	.	ID=contig19_pilon.trna43.exon1;Parent=contig19_pilon.trna43;
contig19_pilon	tRNAscan-SE	tRNA	55368	55451	60.8	-	.	ID=contig19_pilon.trna63;Name=contig19_pilon.tRNA63-ValAAC;isotype=Val;anticodon=AAC;gene_biotype=tRNA;
contig19_pilon	tRNAscan-SE	exon	55414	55451	.	-	.	ID=contig19_pilon.trna63.exon1;Parent=contig19_pilon.trna63;
contig19_pilon	tRNAscan-SE	exon	55368	55403	.	-	.	ID=contig19_pilon.trna63.exon2;Parent=contig19_pilon.trna63;
contig19_pilon	tRNAscan-SE	tRNA	55666	55751	49.8	-	.	ID=contig19_pilon.trna62;Name=contig19_pilon.tRNA62-AlaAGC;isotype=Ala;anticodon=AGC;gene_biotype=tRNA;
contig19_pilon	tRNAscan-SE	exon	55714	55751	.	-	.	ID=contig19_pilon.trna62.exon1;Parent=contig19_pilon.trna62;
contig19_pilon	tRNAscan-SE	exon	55666	55701	.	-	.	ID=contig19_pilon.trna62.exon2;Parent=contig19_pilon.trna62;
contig19_pilon	tRNAscan-SE	tRNA	56948	57036	57.7	-	.	ID=contig19_pilon.trna61;Name=contig19_pilon.tRNA61-TyrGTA;isotype=Tyr;anticodon=GTA;gene_biotype=tRNA;
contig19_pilon	tRNAscan-SE	exon	56999	57036	.	-	.	ID=contig19_pilon.trna61.exon1;Parent=contig19_pilon.trna61;
contig19_pilon	tRNAscan-SE	exon	56948	56983	.	-	.	ID=contig19_pilon.trna61.exon2;Parent=contig19_pilon.trna61;
contig19_pilon	tRNAscan-SE	tRNA	57108	57211	45.2	-	.	ID=contig19_pilon.trna60;Name=contig19_pilon.tRNA60-LeuAAG;isotype=Leu;anticodon=AAG;gene_biotype=tRNA;
contig19_pilon	tRNAscan-SE	exon	57175	57211	.	-	.	ID=contig19_pilon.trna60.exon1;Parent=contig19_pilon.trna60;
contig19_pilon	tRNAscan-SE	exon	57108	57149	.	-	.	ID=contig19_pilon.trna60.exon2;Parent=contig19_pilon.trna60;
contig19_pilon	tRNAscan-SE	tRNA	57601	57671	43.1	-	.	ID=contig19_pilon.trna59;Name=contig19_pilon.tRNA59-GluTTC;isotype=Glu;anticodon=TTC;gene_biotype=tRNA;
contig19_pilon	tRNAscan-SE	exon	57601	57671	.	-	.	ID=contig19_pilon.trna59.exon1;Parent=contig19_pilon.trna59;
contig19_pilon	tRNAscan-SE	tRNA	57746	57817	56.9	-	.	ID=contig19_pilon.trna58;Name=contig19_pilon.tRNA58-PheGAA;isotype=Phe;anticodon=GAA;gene_biotype=tRNA;
contig19_pilon	tRNAscan-SE	exon	57746	57817	.	-	.	ID=contig19_pilon.trna58.exon1;Parent=contig19_pilon.trna58;
contig19_pilon	tRNAscan-SE	tRNA	57974	58055	64.1	-	.	ID=contig19_pilon.trna57;Name=contig19_pilon.tRNA57-ArgACG;isotype=Arg;anticodon=ACG;gene_biotype=tRNA;
contig19_pilon	tRNAscan-SE	exon	58019	58055	.	-	.	ID=contig19_pilon.trna57.exon1;Parent=contig19_pilon.trna57;
contig19_pilon	tRNAscan-SE	exon	57974	58009	.	-	.	ID=contig19_pilon.trna57.exon2;Parent=contig19_pilon.trna57;
contig19_pilon	tRNAscan-SE	tRNA	58428	58511	75.0	+	.	ID=contig19_pilon.trna44;Name=contig19_pilon.tRNA44-LysCTT;isotype=Lys;anticodon=CTT;gene_biotype=tRNA;
contig19_pilon	tRNAscan-SE	exon	58428	58466	.	+	.	ID=contig19_pilon.trna44.exon1;Parent=contig19_pilon.trna44;
contig19_pilon	tRNAscan-SE	exon	58476	58511	.	+	.	ID=contig19_pilon.trna44.exon2;Parent=contig19_pilon.trna44;
contig19_pilon	tRNAscan-SE	tRNA	58600	58670	73.5	-	.	ID=contig19_pilon.trna56;Name=contig19_pilon.tRNA56-GlyGCC;isotype=Gly;anticodon=GCC;gene_biotype=tRNA;
contig19_pilon	tRNAscan-SE	exon	58600	58670	.	-	.	ID=contig19_pilon.trna56.exon1;Parent=contig19_pilon.trna56;
contig19_pilon	tRNAscan-SE	tRNA	58949	59034	57.0	+	.	ID=contig19_pilon.trna45;Name=contig19_pilon.tRNA45-IleAAT;isotype=Ile;anticodon=AAT;gene_biotype=tRNA;
contig19_pilon	tRNAscan-SE	exon	58949	58986	.	+	.	ID=contig19_pilon.trna45.exon1;Parent=contig19_pilon.trna45;
contig19_pilon	tRNAscan-SE	exon	58999	59034	.	+	.	ID=contig19_pilon.trna45.exon2;Parent=contig19_pilon.trna45;
contig19_pilon	tRNAscan-SE	tRNA	59331	59426	65.2	-	.	ID=contig19_pilon.trna55;Name=contig19_pilon.tRNA55-GlnTTG;isotype=Gln;anticodon=TTG;gene_biotype=tRNA;
contig19_pilon	tRNAscan-SE	exon	59390	59426	.	-	.	ID=contig19_pilon.trna55.exon1;Parent=contig19_pilon.trna55;
contig19_pilon	tRNAscan-SE	exon	59331	59365	.	-	.	ID=contig19_pilon.trna55.exon2;Parent=contig19_pilon.trna55;
contig19_pilon	tRNAscan-SE	tRNA	60543	60614	68.9	-	.	ID=contig19_pilon.trna54;Name=contig19_pilon.tRNA54-GluCTC;isotype=Glu;anticodon=CTC;gene_biotype=tRNA;
contig19_pilon	tRNAscan-SE	exon	60543	60614	.	-	.	ID=contig19_pilon.trna54.exon1;Parent=contig19_pilon.trna54;
contig19_pilon	tRNAscan-SE	tRNA	60689	60797	57.8	-	.	ID=contig19_pilon.trna53;Name=contig19_pilon.tRNA53-LeuCAA;isotype=Leu;anticodon=CAA;gene_biotype=tRNA;
contig19_pilon	tRNAscan-SE	exon	60760	60797	.	-	.	ID=contig19_pilon.trna53.exon1;Parent=contig19_pilon.trna53;
contig19_pilon	tRNAscan-SE	exon	60689	60732	.	-	.	ID=contig19_pilon.trna53.exon2;Parent=contig19_pilon.trna53;
contig19_pilon	tRNAscan-SE	tRNA	60976	61048	69.8	-	.	ID=contig19_pilon.trna52;Name=contig19_pilon.tRNA52-AsnGTT;isotype=Asn;anticodon=GTT;gene_biotype=tRNA;
contig19_pilon	tRNAscan-SE	exon	60976	61048	.	-	.	ID=contig19_pilon.trna52.exon1;Parent=contig19_pilon.trna52;
contig19_pilon	tRNAscan-SE	tRNA	61072	61158	58.0	-	.	ID=contig19_pilon.trna51;Name=contig19_pilon.tRNA51-MetCAT;isotype=Met;anticodon=CAT;gene_biotype=tRNA;
contig19_pilon	tRNAscan-SE	exon	61121	61158	.	-	.	ID=contig19_pilon.trna51.exon1;Parent=contig19_pilon.trna51;
contig19_pilon	tRNAscan-SE	exon	61072	61107	.	-	.	ID=contig19_pilon.trna51.exon2;Parent=contig19_pilon.trna51;
contig19_pilon	tRNAscan-SE	tRNA	61402	61473	80.3	+	.	ID=contig19_pilon.trna46;Name=contig19_pilon.tRNA46-ThrAGT;isotype=Thr;anticodon=AGT;gene_biotype=tRNA;
contig19_pilon	tRNAscan-SE	exon	61402	61473	.	+	.	ID=contig19_pilon.trna46.exon1;Parent=contig19_pilon.trna46;
contig19_pilon	tRNAscan-SE	tRNA	61692	61761	30.8	+	.	ID=contig19_pilon.trna47;Name=contig19_pilon.tRNA47-AspGTC;isotype=Asp;anticodon=GTC;gene_biotype=tRNA;
contig19_pilon	tRNAscan-SE	exon	61692	61761	.	+	.	ID=contig19_pilon.trna47.exon1;Parent=contig19_pilon.trna47;
contig19_pilon	tRNAscan-SE	tRNA	61848	61925	62.9	+	.	ID=contig19_pilon.trna48;Name=contig19_pilon.tRNA48-SerAGA;isotype=Ser;anticodon=AGA;gene_biotype=tRNA;
contig19_pilon	tRNAscan-SE	exon	61848	61925	.	+	.	ID=contig19_pilon.trna48.exon1;Parent=contig19_pilon.trna48;
contig19_pilon	tRNAscan-SE	tRNA	62157	62241	53.3	-	.	ID=contig19_pilon.trna50;Name=contig19_pilon.tRNA50-ValAAC;isotype=Val;anticodon=AAC;gene_biotype=tRNA;
contig19_pilon	tRNAscan-SE	exon	62204	62241	.	-	.	ID=contig19_pilon.trna50.exon1;Parent=contig19_pilon.trna50;
contig19_pilon	tRNAscan-SE	exon	62157	62193	.	-	.	ID=contig19_pilon.trna50.exon2;Parent=contig19_pilon.trna50;
contig19_pilon	tRNAscan-SE	tRNA	62452	62537	49.8	-	.	ID=contig19_pilon.trna49;Name=contig19_pilon.tRNA49-AlaAGC;isotype=Ala;anticodon=AGC;gene_biotype=tRNA;
contig19_pilon	tRNAscan-SE	exon	62500	62537	.	-	.	ID=contig19_pilon.trna49.exon1;Parent=contig19_pilon.trna49;
contig19_pilon	tRNAscan-SE	exon	62452	62487	.	-	.	ID=contig19_pilon.trna49.exon2;Parent=contig19_pilon.trna49;
##gff-version 3
contig20_pilon	tRNAscan-SE	tRNA	73	166	43.6	-	.	ID=contig20_pilon.trna225;Name=contig20_pilon.tRNA225-SerTGA;isotype=Ser;anticodon=TGA;gene_biotype=tRNA;
contig20_pilon	tRNAscan-SE	exon	130	166	.	-	.	ID=contig20_pilon.trna225.exon1;Parent=contig20_pilon.trna225;
contig20_pilon	tRNAscan-SE	exon	73	106	.	-	.	ID=contig20_pilon.trna225.exon2;Parent=contig20_pilon.trna225;
contig20_pilon	tRNAscan-SE	tRNA	1291	1361	55.2	-	.	ID=contig20_pilon.trna224;Name=contig20_pilon.tRNA224-GluCTC;isotype=Glu;anticodon=CTC;gene_biotype=tRNA;
contig20_pilon	tRNAscan-SE	exon	1291	1361	.	-	.	ID=contig20_pilon.trna224.exon1;Parent=contig20_pilon.trna224;
contig20_pilon	tRNAscan-SE	tRNA	1436	1540	36.8	-	.	ID=contig20_pilon.trna223;Name=contig20_pilon.tRNA223-ThrCGT;isotype=Thr;anticodon=CGT;gene_biotype=tRNA;
contig20_pilon	tRNAscan-SE	exon	1503	1540	.	-	.	ID=contig20_pilon.trna223.exon1;Parent=contig20_pilon.trna223;
contig20_pilon	tRNAscan-SE	exon	1436	1478	.	-	.	ID=contig20_pilon.trna223.exon2;Parent=contig20_pilon.trna223;
contig20_pilon	tRNAscan-SE	tRNA	1720	1793	81.5	-	.	ID=contig20_pilon.trna222;Name=contig20_pilon.tRNA222-AsnGTT;isotype=Asn;anticodon=GTT;gene_biotype=tRNA;
contig20_pilon	tRNAscan-SE	exon	1720	1793	.	-	.	ID=contig20_pilon.trna222.exon1;Parent=contig20_pilon.trna222;
contig20_pilon	tRNAscan-SE	tRNA	1817	1904	57.8	-	.	ID=contig20_pilon.trna221;Name=contig20_pilon.tRNA221-MetCAT;isotype=Met;anticodon=CAT;gene_biotype=tRNA;
contig20_pilon	tRNAscan-SE	exon	1867	1904	.	-	.	ID=contig20_pilon.trna221.exon1;Parent=contig20_pilon.trna221;
contig20_pilon	tRNAscan-SE	exon	1817	1852	.	-	.	ID=contig20_pilon.trna221.exon2;Parent=contig20_pilon.trna221;
contig20_pilon	tRNAscan-SE	tRNA	2151	2222	80.3	+	.	ID=contig20_pilon.trna1;Name=contig20_pilon.tRNA1-ThrAGT;isotype=Thr;anticodon=AGT;gene_biotype=tRNA;
contig20_pilon	tRNAscan-SE	exon	2151	2222	.	+	.	ID=contig20_pilon.trna1.exon1;Parent=contig20_pilon.trna1;
contig20_pilon	tRNAscan-SE	tRNA	2442	2511	54.1	+	.	ID=contig20_pilon.trna2;Name=contig20_pilon.tRNA2-AspGTC;isotype=Asp;anticodon=GTC;gene_biotype=tRNA;
contig20_pilon	tRNAscan-SE	exon	2442	2511	.	+	.	ID=contig20_pilon.trna2.exon1;Parent=contig20_pilon.trna2;
contig20_pilon	tRNAscan-SE	tRNA	2598	2679	79.9	+	.	ID=contig20_pilon.trna3;Name=contig20_pilon.tRNA3-SerAGA;isotype=Ser;anticodon=AGA;gene_biotype=tRNA;
contig20_pilon	tRNAscan-SE	exon	2598	2679	.	+	.	ID=contig20_pilon.trna3.exon1;Parent=contig20_pilon.trna3;
contig20_pilon	tRNAscan-SE	tRNA	2913	2996	60.8	-	.	ID=contig20_pilon.trna220;Name=contig20_pilon.tRNA220-ValAAC;isotype=Val;anticodon=AAC;gene_biotype=tRNA;
contig20_pilon	tRNAscan-SE	exon	2959	2996	.	-	.	ID=contig20_pilon.trna220.exon1;Parent=contig20_pilon.trna220;
contig20_pilon	tRNAscan-SE	exon	2913	2948	.	-	.	ID=contig20_pilon.trna220.exon2;Parent=contig20_pilon.trna220;
contig20_pilon	tRNAscan-SE	tRNA	3213	3298	49.8	-	.	ID=contig20_pilon.trna219;Name=contig20_pilon.tRNA219-AlaAGC;isotype=Ala;anticodon=AGC;gene_biotype=tRNA;
contig20_pilon	tRNAscan-SE	exon	3261	3298	.	-	.	ID=contig20_pilon.trna219.exon1;Parent=contig20_pilon.trna219;
contig20_pilon	tRNAscan-SE	exon	3213	3248	.	-	.	ID=contig20_pilon.trna219.exon2;Parent=contig20_pilon.trna219;
contig20_pilon	tRNAscan-SE	tRNA	4512	4600	57.7	-	.	ID=contig20_pilon.trna218;Name=contig20_pilon.tRNA218-TyrGTA;isotype=Tyr;anticodon=GTA;gene_biotype=tRNA;
contig20_pilon	tRNAscan-SE	exon	4563	4600	.	-	.	ID=contig20_pilon.trna218.exon1;Parent=contig20_pilon.trna218;
contig20_pilon	tRNAscan-SE	exon	4512	4547	.	-	.	ID=contig20_pilon.trna218.exon2;Parent=contig20_pilon.trna218;
contig20_pilon	tRNAscan-SE	tRNA	4673	4776	35.6	-	.	ID=contig20_pilon.trna217;Name=contig20_pilon.tRNA217-LeuAAG;isotype=Leu;anticodon=AAG;gene_biotype=tRNA;
contig20_pilon	tRNAscan-SE	exon	4740	4776	.	-	.	ID=contig20_pilon.trna217.exon1;Parent=contig20_pilon.trna217;
contig20_pilon	tRNAscan-SE	exon	4673	4714	.	-	.	ID=contig20_pilon.trna217.exon2;Parent=contig20_pilon.trna217;
```
