## Supplementary Data S2 for "*Schizosaccharomyces versatilis* represents a distinct evolutionary lineage": s_versatilis_trnascan.gff (part 2 of 2)

```
contig20_pilon	tRNAscan-SE	tRNA	5167	5237	43.1	-	.	ID=contig20_pilon.trna216;Name=contig20_pilon.tRNA216-GluTTC;isotype=Glu;anticodon=TTC;gene_biotype=tRNA;
contig20_pilon	tRNAscan-SE	exon	5167	5237	.	-	.	ID=contig20_pilon.trna216.exon1;Parent=contig20_pilon.trna216;
contig20_pilon	tRNAscan-SE	tRNA	5311	5383	72.4	-	.	ID=contig20_pilon.trna215;Name=contig20_pilon.tRNA215-PheGAA;isotype=Phe;anticodon=GAA;gene_biotype=tRNA;
contig20_pilon	tRNAscan-SE	exon	5311	5383	.	-	.	ID=contig20_pilon.trna215.exon1;Parent=contig20_pilon.trna215;
contig20_pilon	tRNAscan-SE	tRNA	5540	5621	64.1	-	.	ID=contig20_pilon.trna214;Name=contig20_pilon.tRNA214-ArgACG;isotype=Arg;anticodon=ACG;gene_biotype=tRNA;
contig20_pilon	tRNAscan-SE	exon	5585	5621	.	-	.	ID=contig20_pilon.trna214.exon1;Parent=contig20_pilon.trna214;
contig20_pilon	tRNAscan-SE	exon	5540	5575	.	-	.	ID=contig20_pilon.trna214.exon2;Parent=contig20_pilon.trna214;
contig20_pilon	tRNAscan-SE	tRNA	5994	6077	75.0	+	.	ID=contig20_pilon.trna4;Name=contig20_pilon.tRNA4-LysCTT;isotype=Lys;anticodon=CTT;gene_biotype=tRNA;
contig20_pilon	tRNAscan-SE	exon	5994	6032	.	+	.	ID=contig20_pilon.trna4.exon1;Parent=contig20_pilon.trna4;
contig20_pilon	tRNAscan-SE	exon	6042	6077	.	+	.	ID=contig20_pilon.trna4.exon2;Parent=contig20_pilon.trna4;
contig20_pilon	tRNAscan-SE	tRNA	6166	6236	73.5	-	.	ID=contig20_pilon.trna213;Name=contig20_pilon.tRNA213-GlyGCC;isotype=Gly;anticodon=GCC;gene_biotype=tRNA;
contig20_pilon	tRNAscan-SE	exon	6166	6236	.	-	.	ID=contig20_pilon.trna213.exon1;Parent=contig20_pilon.trna213;
contig20_pilon	tRNAscan-SE	tRNA	6515	6600	57.0	+	.	ID=contig20_pilon.trna5;Name=contig20_pilon.tRNA5-IleAAT;isotype=Ile;anticodon=AAT;gene_biotype=tRNA;
contig20_pilon	tRNAscan-SE	exon	6515	6552	.	+	.	ID=contig20_pilon.trna5.exon1;Parent=contig20_pilon.trna5;
contig20_pilon	tRNAscan-SE	exon	6565	6600	.	+	.	ID=contig20_pilon.trna5.exon2;Parent=contig20_pilon.trna5;
contig20_pilon	tRNAscan-SE	tRNA	6896	6991	65.2	-	.	ID=contig20_pilon.trna212;Name=contig20_pilon.tRNA212-GlnTTG;isotype=Gln;anticodon=TTG;gene_biotype=tRNA;
contig20_pilon	tRNAscan-SE	exon	6955	6991	.	-	.	ID=contig20_pilon.trna212.exon1;Parent=contig20_pilon.trna212;
contig20_pilon	tRNAscan-SE	exon	6896	6930	.	-	.	ID=contig20_pilon.trna212.exon2;Parent=contig20_pilon.trna212;
contig20_pilon	tRNAscan-SE	tRNA	8113	8182	47.6	-	.	ID=contig20_pilon.trna211;Name=contig20_pilon.tRNA211-GluCTC;isotype=Glu;anticodon=CTC;gene_biotype=tRNA;
contig20_pilon	tRNAscan-SE	exon	8113	8182	.	-	.	ID=contig20_pilon.trna211.exon1;Parent=contig20_pilon.trna211;
contig20_pilon	tRNAscan-SE	tRNA	8257	8365	57.8	-	.	ID=contig20_pilon.trna210;Name=contig20_pilon.tRNA210-LeuCAA;isotype=Leu;anticodon=CAA;gene_biotype=tRNA;
contig20_pilon	tRNAscan-SE	exon	8328	8365	.	-	.	ID=contig20_pilon.trna210.exon1;Parent=contig20_pilon.trna210;
contig20_pilon	tRNAscan-SE	exon	8257	8300	.	-	.	ID=contig20_pilon.trna210.exon2;Parent=contig20_pilon.trna210;
contig20_pilon	tRNAscan-SE	tRNA	8545	8617	69.8	-	.	ID=contig20_pilon.trna209;Name=contig20_pilon.tRNA209-AsnGTT;isotype=Asn;anticodon=GTT;gene_biotype=tRNA;
contig20_pilon	tRNAscan-SE	exon	8545	8617	.	-	.	ID=contig20_pilon.trna209.exon1;Parent=contig20_pilon.trna209;
contig20_pilon	tRNAscan-SE	tRNA	8641	8727	58.0	-	.	ID=contig20_pilon.trna208;Name=contig20_pilon.tRNA208-MetCAT;isotype=Met;anticodon=CAT;gene_biotype=tRNA;
contig20_pilon	tRNAscan-SE	exon	8690	8727	.	-	.	ID=contig20_pilon.trna208.exon1;Parent=contig20_pilon.trna208;
contig20_pilon	tRNAscan-SE	exon	8641	8676	.	-	.	ID=contig20_pilon.trna208.exon2;Parent=contig20_pilon.trna208;
contig20_pilon	tRNAscan-SE	tRNA	8974	9045	80.3	+	.	ID=contig20_pilon.trna6;Name=contig20_pilon.tRNA6-ThrAGT;isotype=Thr;anticodon=AGT;gene_biotype=tRNA;
contig20_pilon	tRNAscan-SE	exon	8974	9045	.	+	.	ID=contig20_pilon.trna6.exon1;Parent=contig20_pilon.trna6;
contig20_pilon	tRNAscan-SE	tRNA	9265	9334	54.1	+	.	ID=contig20_pilon.trna7;Name=contig20_pilon.tRNA7-AspGTC;isotype=Asp;anticodon=GTC;gene_biotype=tRNA;
contig20_pilon	tRNAscan-SE	exon	9265	9334	.	+	.	ID=contig20_pilon.trna7.exon1;Parent=contig20_pilon.trna7;
contig20_pilon	tRNAscan-SE	tRNA	9421	9502	79.9	+	.	ID=contig20_pilon.trna8;Name=contig20_pilon.tRNA8-SerAGA;isotype=Ser;anticodon=AGA;gene_biotype=tRNA;
contig20_pilon	tRNAscan-SE	exon	9421	9502	.	+	.	ID=contig20_pilon.trna8.exon1;Parent=contig20_pilon.trna8;
contig20_pilon	tRNAscan-SE	tRNA	9736	9819	60.8	-	.	ID=contig20_pilon.trna207;Name=contig20_pilon.tRNA207-ValAAC;isotype=Val;anticodon=AAC;gene_biotype=tRNA;
contig20_pilon	tRNAscan-SE	exon	9782	9819	.	-	.	ID=contig20_pilon.trna207.exon1;Parent=contig20_pilon.trna207;
contig20_pilon	tRNAscan-SE	exon	9736	9771	.	-	.	ID=contig20_pilon.trna207.exon2;Parent=contig20_pilon.trna207;
contig20_pilon	tRNAscan-SE	tRNA	10036	10121	49.8	-	.	ID=contig20_pilon.trna206;Name=contig20_pilon.tRNA206-AlaAGC;isotype=Ala;anticodon=AGC;gene_biotype=tRNA;
contig20_pilon	tRNAscan-SE	exon	10084	10121	.	-	.	ID=contig20_pilon.trna206.exon1;Parent=contig20_pilon.trna206;
contig20_pilon	tRNAscan-SE	exon	10036	10071	.	-	.	ID=contig20_pilon.trna206.exon2;Parent=contig20_pilon.trna206;
contig20_pilon	tRNAscan-SE	tRNA	11343	11431	57.7	-	.	ID=contig20_pilon.trna205;Name=contig20_pilon.tRNA205-TyrGTA;isotype=Tyr;anticodon=GTA;gene_biotype=tRNA;
contig20_pilon	tRNAscan-SE	exon	11394	11431	.	-	.	ID=contig20_pilon.trna205.exon1;Parent=contig20_pilon.trna205;
contig20_pilon	tRNAscan-SE	exon	11343	11378	.	-	.	ID=contig20_pilon.trna205.exon2;Parent=contig20_pilon.trna205;
contig20_pilon	tRNAscan-SE	tRNA	11504	11606	45.3	-	.	ID=contig20_pilon.trna204;Name=contig20_pilon.tRNA204-LeuAAG;isotype=Leu;anticodon=AAG;gene_biotype=tRNA;
contig20_pilon	tRNAscan-SE	exon	11570	11606	.	-	.	ID=contig20_pilon.trna204.exon1;Parent=contig20_pilon.trna204;
contig20_pilon	tRNAscan-SE	exon	11504	11545	.	-	.	ID=contig20_pilon.trna204.exon2;Parent=contig20_pilon.trna204;
contig20_pilon	tRNAscan-SE	tRNA	11997	12067	43.1	-	.	ID=contig20_pilon.trna203;Name=contig20_pilon.tRNA203-GluTTC;isotype=Glu;anticodon=TTC;gene_biotype=tRNA;
contig20_pilon	tRNAscan-SE	exon	11997	12067	.	-	.	ID=contig20_pilon.trna203.exon1;Parent=contig20_pilon.trna203;
contig20_pilon	tRNAscan-SE	tRNA	12141	12213	72.4	-	.	ID=contig20_pilon.trna202;Name=contig20_pilon.tRNA202-PheGAA;isotype=Phe;anticodon=GAA;gene_biotype=tRNA;
contig20_pilon	tRNAscan-SE	exon	12141	12213	.	-	.	ID=contig20_pilon.trna202.exon1;Parent=contig20_pilon.trna202;
contig20_pilon	tRNAscan-SE	tRNA	12370	12451	64.1	-	.	ID=contig20_pilon.trna201;Name=contig20_pilon.tRNA201-ArgACG;isotype=Arg;anticodon=ACG;gene_biotype=tRNA;
contig20_pilon	tRNAscan-SE	exon	12415	12451	.	-	.	ID=contig20_pilon.trna201.exon1;Parent=contig20_pilon.trna201;
contig20_pilon	tRNAscan-SE	exon	12370	12405	.	-	.	ID=contig20_pilon.trna201.exon2;Parent=contig20_pilon.trna201;
contig20_pilon	tRNAscan-SE	tRNA	12823	12906	75.0	+	.	ID=contig20_pilon.trna9;Name=contig20_pilon.tRNA9-LysCTT;isotype=Lys;anticodon=CTT;gene_biotype=tRNA;
contig20_pilon	tRNAscan-SE	exon	12823	12861	.	+	.	ID=contig20_pilon.trna9.exon1;Parent=contig20_pilon.trna9;
contig20_pilon	tRNAscan-SE	exon	12871	12906	.	+	.	ID=contig20_pilon.trna9.exon2;Parent=contig20_pilon.trna9;
contig20_pilon	tRNAscan-SE	tRNA	12995	13065	73.5	-	.	ID=contig20_pilon.trna200;Name=contig20_pilon.tRNA200-GlyGCC;isotype=Gly;anticodon=GCC;gene_biotype=tRNA;
contig20_pilon	tRNAscan-SE	exon	12995	13065	.	-	.	ID=contig20_pilon.trna200.exon1;Parent=contig20_pilon.trna200;
contig20_pilon	tRNAscan-SE	tRNA	13344	13429	57.0	+	.	ID=contig20_pilon.trna10;Name=contig20_pilon.tRNA10-IleAAT;isotype=Ile;anticodon=AAT;gene_biotype=tRNA;
contig20_pilon	tRNAscan-SE	exon	13344	13381	.	+	.	ID=contig20_pilon.trna10.exon1;Parent=contig20_pilon.trna10;
contig20_pilon	tRNAscan-SE	exon	13394	13429	.	+	.	ID=contig20_pilon.trna10.exon2;Parent=contig20_pilon.trna10;
contig20_pilon	tRNAscan-SE	tRNA	13725	13820	65.2	-	.	ID=contig20_pilon.trna199;Name=contig20_pilon.tRNA199-GlnTTG;isotype=Gln;anticodon=TTG;gene_biotype=tRNA;
contig20_pilon	tRNAscan-SE	exon	13784	13820	.	-	.	ID=contig20_pilon.trna199.exon1;Parent=contig20_pilon.trna199;
contig20_pilon	tRNAscan-SE	exon	13725	13759	.	-	.	ID=contig20_pilon.trna199.exon2;Parent=contig20_pilon.trna199;
contig20_pilon	tRNAscan-SE	tRNA	14940	15009	47.6	-	.	ID=contig20_pilon.trna198;Name=contig20_pilon.tRNA198-GluCTC;isotype=Glu;anticodon=CTC;gene_biotype=tRNA;
contig20_pilon	tRNAscan-SE	exon	14940	15009	.	-	.	ID=contig20_pilon.trna198.exon1;Parent=contig20_pilon.trna198;
contig20_pilon	tRNAscan-SE	tRNA	15084	15191	57.8	-	.	ID=contig20_pilon.trna197;Name=contig20_pilon.tRNA197-LeuCAA;isotype=Leu;anticodon=CAA;gene_biotype=tRNA;
contig20_pilon	tRNAscan-SE	exon	15154	15191	.	-	.	ID=contig20_pilon.trna197.exon1;Parent=contig20_pilon.trna197;
contig20_pilon	tRNAscan-SE	exon	15084	15127	.	-	.	ID=contig20_pilon.trna197.exon2;Parent=contig20_pilon.trna197;
contig20_pilon	tRNAscan-SE	tRNA	15368	15440	69.8	-	.	ID=contig20_pilon.trna196;Name=contig20_pilon.tRNA196-AsnGTT;isotype=Asn;anticodon=GTT;gene_biotype=tRNA;
contig20_pilon	tRNAscan-SE	exon	15368	15440	.	-	.	ID=contig20_pilon.trna196.exon1;Parent=contig20_pilon.trna196;
contig20_pilon	tRNAscan-SE	tRNA	15464	15551	57.8	-	.	ID=contig20_pilon.trna195;Name=contig20_pilon.tRNA195-MetCAT;isotype=Met;anticodon=CAT;gene_biotype=tRNA;
contig20_pilon	tRNAscan-SE	exon	15514	15551	.	-	.	ID=contig20_pilon.trna195.exon1;Parent=contig20_pilon.trna195;
contig20_pilon	tRNAscan-SE	exon	15464	15499	.	-	.	ID=contig20_pilon.trna195.exon2;Parent=contig20_pilon.trna195;
contig20_pilon	tRNAscan-SE	tRNA	15800	15871	80.3	+	.	ID=contig20_pilon.trna11;Name=contig20_pilon.tRNA11-ThrAGT;isotype=Thr;anticodon=AGT;gene_biotype=tRNA;
contig20_pilon	tRNAscan-SE	exon	15800	15871	.	+	.	ID=contig20_pilon.trna11.exon1;Parent=contig20_pilon.trna11;
contig20_pilon	tRNAscan-SE	tRNA	16091	16161	62.7	+	.	ID=contig20_pilon.trna12;Name=contig20_pilon.tRNA12-AspGTC;isotype=Asp;anticodon=GTC;gene_biotype=tRNA;
contig20_pilon	tRNAscan-SE	exon	16091	16161	.	+	.	ID=contig20_pilon.trna12.exon1;Parent=contig20_pilon.trna12;
contig20_pilon	tRNAscan-SE	tRNA	16250	16331	79.9	+	.	ID=contig20_pilon.trna13;Name=contig20_pilon.tRNA13-SerAGA;isotype=Ser;anticodon=AGA;gene_biotype=tRNA;
contig20_pilon	tRNAscan-SE	exon	16250	16331	.	+	.	ID=contig20_pilon.trna13.exon1;Parent=contig20_pilon.trna13;
contig20_pilon	tRNAscan-SE	tRNA	16566	16649	60.8	-	.	ID=contig20_pilon.trna194;Name=contig20_pilon.tRNA194-ValAAC;isotype=Val;anticodon=AAC;gene_biotype=tRNA;
contig20_pilon	tRNAscan-SE	exon	16612	16649	.	-	.	ID=contig20_pilon.trna194.exon1;Parent=contig20_pilon.trna194;
contig20_pilon	tRNAscan-SE	exon	16566	16601	.	-	.	ID=contig20_pilon.trna194.exon2;Parent=contig20_pilon.trna194;
contig20_pilon	tRNAscan-SE	tRNA	16864	16949	49.8	-	.	ID=contig20_pilon.trna193;Name=contig20_pilon.tRNA193-AlaAGC;isotype=Ala;anticodon=AGC;gene_biotype=tRNA;
contig20_pilon	tRNAscan-SE	exon	16912	16949	.	-	.	ID=contig20_pilon.trna193.exon1;Parent=contig20_pilon.trna193;
contig20_pilon	tRNAscan-SE	exon	16864	16899	.	-	.	ID=contig20_pilon.trna193.exon2;Parent=contig20_pilon.trna193;
contig20_pilon	tRNAscan-SE	tRNA	18165	18253	57.7	-	.	ID=contig20_pilon.trna192;Name=contig20_pilon.tRNA192-TyrGTA;isotype=Tyr;anticodon=GTA;gene_biotype=tRNA;
contig20_pilon	tRNAscan-SE	exon	18216	18253	.	-	.	ID=contig20_pilon.trna192.exon1;Parent=contig20_pilon.trna192;
contig20_pilon	tRNAscan-SE	exon	18165	18200	.	-	.	ID=contig20_pilon.trna192.exon2;Parent=contig20_pilon.trna192;
contig20_pilon	tRNAscan-SE	tRNA	18326	18428	45.3	-	.	ID=contig20_pilon.trna191;Name=contig20_pilon.tRNA191-LeuAAG;isotype=Leu;anticodon=AAG;gene_biotype=tRNA;
contig20_pilon	tRNAscan-SE	exon	18392	18428	.	-	.	ID=contig20_pilon.trna191.exon1;Parent=contig20_pilon.trna191;
contig20_pilon	tRNAscan-SE	exon	18326	18367	.	-	.	ID=contig20_pilon.trna191.exon2;Parent=contig20_pilon.trna191;
contig20_pilon	tRNAscan-SE	tRNA	18819	18889	43.1	-	.	ID=contig20_pilon.trna190;Name=contig20_pilon.tRNA190-GluTTC;isotype=Glu;anticodon=TTC;gene_biotype=tRNA;
contig20_pilon	tRNAscan-SE	exon	18819	18889	.	-	.	ID=contig20_pilon.trna190.exon1;Parent=contig20_pilon.trna190;
contig20_pilon	tRNAscan-SE	tRNA	18963	19035	72.4	-	.	ID=contig20_pilon.trna189;Name=contig20_pilon.tRNA189-PheGAA;isotype=Phe;anticodon=GAA;gene_biotype=tRNA;
contig20_pilon	tRNAscan-SE	exon	18963	19035	.	-	.	ID=contig20_pilon.trna189.exon1;Parent=contig20_pilon.trna189;
contig20_pilon	tRNAscan-SE	tRNA	19192	19273	64.1	-	.	ID=contig20_pilon.trna188;Name=contig20_pilon.tRNA188-ArgACG;isotype=Arg;anticodon=ACG;gene_biotype=tRNA;
contig20_pilon	tRNAscan-SE	exon	19237	19273	.	-	.	ID=contig20_pilon.trna188.exon1;Parent=contig20_pilon.trna188;
contig20_pilon	tRNAscan-SE	exon	19192	19227	.	-	.	ID=contig20_pilon.trna188.exon2;Parent=contig20_pilon.trna188;
contig20_pilon	tRNAscan-SE	tRNA	19645	19728	75.0	+	.	ID=contig20_pilon.trna14;Name=contig20_pilon.tRNA14-LysCTT;isotype=Lys;anticodon=CTT;gene_biotype=tRNA;
contig20_pilon	tRNAscan-SE	exon	19645	19683	.	+	.	ID=contig20_pilon.trna14.exon1;Parent=contig20_pilon.trna14;
contig20_pilon	tRNAscan-SE	exon	19693	19728	.	+	.	ID=contig20_pilon.trna14.exon2;Parent=contig20_pilon.trna14;
contig20_pilon	tRNAscan-SE	tRNA	19817	19887	73.5	-	.	ID=contig20_pilon.trna187;Name=contig20_pilon.tRNA187-GlyGCC;isotype=Gly;anticodon=GCC;gene_biotype=tRNA;
contig20_pilon	tRNAscan-SE	exon	19817	19887	.	-	.	ID=contig20_pilon.trna187.exon1;Parent=contig20_pilon.trna187;
contig20_pilon	tRNAscan-SE	tRNA	20166	20251	57.0	+	.	ID=contig20_pilon.trna15;Name=contig20_pilon.tRNA15-IleAAT;isotype=Ile;anticodon=AAT;gene_biotype=tRNA;
contig20_pilon	tRNAscan-SE	exon	20166	20203	.	+	.	ID=contig20_pilon.trna15.exon1;Parent=contig20_pilon.trna15;
contig20_pilon	tRNAscan-SE	exon	20216	20251	.	+	.	ID=contig20_pilon.trna15.exon2;Parent=contig20_pilon.trna15;
contig20_pilon	tRNAscan-SE	tRNA	20547	20642	65.2	-	.	ID=contig20_pilon.trna186;Name=contig20_pilon.tRNA186-GlnTTG;isotype=Gln;anticodon=TTG;gene_biotype=tRNA;
contig20_pilon	tRNAscan-SE	exon	20606	20642	.	-	.	ID=contig20_pilon.trna186.exon1;Parent=contig20_pilon.trna186;
contig20_pilon	tRNAscan-SE	exon	20547	20581	.	-	.	ID=contig20_pilon.trna186.exon2;Parent=contig20_pilon.trna186;
contig20_pilon	tRNAscan-SE	tRNA	21770	21839	47.6	-	.	ID=contig20_pilon.trna185;Name=contig20_pilon.tRNA185-GluCTC;isotype=Glu;anticodon=CTC;gene_biotype=tRNA;
contig20_pilon	tRNAscan-SE	exon	21770	21839	.	-	.	ID=contig20_pilon.trna185.exon1;Parent=contig20_pilon.trna185;
contig20_pilon	tRNAscan-SE	tRNA	21914	22021	57.8	-	.	ID=contig20_pilon.trna184;Name=contig20_pilon.tRNA184-LeuCAA;isotype=Leu;anticodon=CAA;gene_biotype=tRNA;
contig20_pilon	tRNAscan-SE	exon	21984	22021	.	-	.	ID=contig20_pilon.trna184.exon1;Parent=contig20_pilon.trna184;
contig20_pilon	tRNAscan-SE	exon	21914	21957	.	-	.	ID=contig20_pilon.trna184.exon2;Parent=contig20_pilon.trna184;
contig20_pilon	tRNAscan-SE	tRNA	22199	22271	69.8	-	.	ID=contig20_pilon.trna183;Name=contig20_pilon.tRNA183-AsnGTT;isotype=Asn;anticodon=GTT;gene_biotype=tRNA;
contig20_pilon	tRNAscan-SE	exon	22199	22271	.	-	.	ID=contig20_pilon.trna183.exon1;Parent=contig20_pilon.trna183;
contig20_pilon	tRNAscan-SE	tRNA	22295	22381	58.0	-	.	ID=contig20_pilon.trna182;Name=contig20_pilon.tRNA182-MetCAT;isotype=Met;anticodon=CAT;gene_biotype=tRNA;
contig20_pilon	tRNAscan-SE	exon	22344	22381	.	-	.	ID=contig20_pilon.trna182.exon1;Parent=contig20_pilon.trna182;
contig20_pilon	tRNAscan-SE	exon	22295	22330	.	-	.	ID=contig20_pilon.trna182.exon2;Parent=contig20_pilon.trna182;
contig20_pilon	tRNAscan-SE	tRNA	22627	22698	80.3	+	.	ID=contig20_pilon.trna16;Name=contig20_pilon.tRNA16-ThrAGT;isotype=Thr;anticodon=AGT;gene_biotype=tRNA;
contig20_pilon	tRNAscan-SE	exon	22627	22698	.	+	.	ID=contig20_pilon.trna16.exon1;Parent=contig20_pilon.trna16;
contig20_pilon	tRNAscan-SE	tRNA	22918	22988	62.7	+	.	ID=contig20_pilon.trna17;Name=contig20_pilon.tRNA17-AspGTC;isotype=Asp;anticodon=GTC;gene_biotype=tRNA;
contig20_pilon	tRNAscan-SE	exon	22918	22988	.	+	.	ID=contig20_pilon.trna17.exon1;Parent=contig20_pilon.trna17;
contig20_pilon	tRNAscan-SE	tRNA	23077	23158	79.9	+	.	ID=contig20_pilon.trna18;Name=contig20_pilon.tRNA18-SerAGA;isotype=Ser;anticodon=AGA;gene_biotype=tRNA;
contig20_pilon	tRNAscan-SE	exon	23077	23158	.	+	.	ID=contig20_pilon.trna18.exon1;Parent=contig20_pilon.trna18;
contig20_pilon	tRNAscan-SE	tRNA	23392	23475	60.8	-	.	ID=contig20_pilon.trna181;Name=contig20_pilon.tRNA181-ValAAC;isotype=Val;anticodon=AAC;gene_biotype=tRNA;
contig20_pilon	tRNAscan-SE	exon	23438	23475	.	-	.	ID=contig20_pilon.trna181.exon1;Parent=contig20_pilon.trna181;
contig20_pilon	tRNAscan-SE	exon	23392	23427	.	-	.	ID=contig20_pilon.trna181.exon2;Parent=contig20_pilon.trna181;
contig20_pilon	tRNAscan-SE	tRNA	23690	23775	49.8	-	.	ID=contig20_pilon.trna180;Name=contig20_pilon.tRNA180-AlaAGC;isotype=Ala;anticodon=AGC;gene_biotype=tRNA;
contig20_pilon	tRNAscan-SE	exon	23738	23775	.	-	.	ID=contig20_pilon.trna180.exon1;Parent=contig20_pilon.trna180;
contig20_pilon	tRNAscan-SE	exon	23690	23725	.	-	.	ID=contig20_pilon.trna180.exon2;Parent=contig20_pilon.trna180;
contig20_pilon	tRNAscan-SE	tRNA	24979	25067	57.7	-	.	ID=contig20_pilon.trna179;Name=contig20_pilon.tRNA179-TyrGTA;isotype=Tyr;anticodon=GTA;gene_biotype=tRNA;
contig20_pilon	tRNAscan-SE	exon	25030	25067	.	-	.	ID=contig20_pilon.trna179.exon1;Parent=contig20_pilon.trna179;
contig20_pilon	tRNAscan-SE	exon	24979	25014	.	-	.	ID=contig20_pilon.trna179.exon2;Parent=contig20_pilon.trna179;
contig20_pilon	tRNAscan-SE	tRNA	25140	25242	45.3	-	.	ID=contig20_pilon.trna178;Name=contig20_pilon.tRNA178-LeuAAG;isotype=Leu;anticodon=AAG;gene_biotype=tRNA;
contig20_pilon	tRNAscan-SE	exon	25206	25242	.	-	.	ID=contig20_pilon.trna178.exon1;Parent=contig20_pilon.trna178;
contig20_pilon	tRNAscan-SE	exon	25140	25181	.	-	.	ID=contig20_pilon.trna178.exon2;Parent=contig20_pilon.trna178;
contig20_pilon	tRNAscan-SE	tRNA	25632	25702	43.1	-	.	ID=contig20_pilon.trna177;Name=contig20_pilon.tRNA177-GluTTC;isotype=Glu;anticodon=TTC;gene_biotype=tRNA;
contig20_pilon	tRNAscan-SE	exon	25632	25702	.	-	.	ID=contig20_pilon.trna177.exon1;Parent=contig20_pilon.trna177;
contig20_pilon	tRNAscan-SE	tRNA	25777	25849	72.4	-	.	ID=contig20_pilon.trna176;Name=contig20_pilon.tRNA176-PheGAA;isotype=Phe;anticodon=GAA;gene_biotype=tRNA;
contig20_pilon	tRNAscan-SE	exon	25777	25849	.	-	.	ID=contig20_pilon.trna176.exon1;Parent=contig20_pilon.trna176;
contig20_pilon	tRNAscan-SE	tRNA	26006	26087	64.1	-	.	ID=contig20_pilon.trna175;Name=contig20_pilon.tRNA175-ArgACG;isotype=Arg;anticodon=ACG;gene_biotype=tRNA;
contig20_pilon	tRNAscan-SE	exon	26051	26087	.	-	.	ID=contig20_pilon.trna175.exon1;Parent=contig20_pilon.trna175;
contig20_pilon	tRNAscan-SE	exon	26006	26041	.	-	.	ID=contig20_pilon.trna175.exon2;Parent=contig20_pilon.trna175;
contig20_pilon	tRNAscan-SE	tRNA	26459	26542	75.0	+	.	ID=contig20_pilon.trna19;Name=contig20_pilon.tRNA19-LysCTT;isotype=Lys;anticodon=CTT;gene_biotype=tRNA;
contig20_pilon	tRNAscan-SE	exon	26459	26497	.	+	.	ID=contig20_pilon.trna19.exon1;Parent=contig20_pilon.trna19;
contig20_pilon	tRNAscan-SE	exon	26507	26542	.	+	.	ID=contig20_pilon.trna19.exon2;Parent=contig20_pilon.trna19;
contig20_pilon	tRNAscan-SE	tRNA	26631	26701	73.5	-	.	ID=contig20_pilon.trna174;Name=contig20_pilon.tRNA174-GlyGCC;isotype=Gly;anticodon=GCC;gene_biotype=tRNA;
contig20_pilon	tRNAscan-SE	exon	26631	26701	.	-	.	ID=contig20_pilon.trna174.exon1;Parent=contig20_pilon.trna174;
contig20_pilon	tRNAscan-SE	tRNA	26980	27065	57.0	+	.	ID=contig20_pilon.trna20;Name=contig20_pilon.tRNA20-IleAAT;isotype=Ile;anticodon=AAT;gene_biotype=tRNA;
contig20_pilon	tRNAscan-SE	exon	26980	27017	.	+	.	ID=contig20_pilon.trna20.exon1;Parent=contig20_pilon.trna20;
contig20_pilon	tRNAscan-SE	exon	27030	27065	.	+	.	ID=contig20_pilon.trna20.exon2;Parent=contig20_pilon.trna20;
contig20_pilon	tRNAscan-SE	tRNA	27361	27456	65.2	-	.	ID=contig20_pilon.trna173;Name=contig20_pilon.tRNA173-GlnTTG;isotype=Gln;anticodon=TTG;gene_biotype=tRNA;
contig20_pilon	tRNAscan-SE	exon	27420	27456	.	-	.	ID=contig20_pilon.trna173.exon1;Parent=contig20_pilon.trna173;
contig20_pilon	tRNAscan-SE	exon	27361	27395	.	-	.	ID=contig20_pilon.trna173.exon2;Parent=contig20_pilon.trna173;
contig20_pilon	tRNAscan-SE	tRNA	28584	28653	47.6	-	.	ID=contig20_pilon.trna172;Name=contig20_pilon.tRNA172-GluCTC;isotype=Glu;anticodon=CTC;gene_biotype=tRNA;
contig20_pilon	tRNAscan-SE	exon	28584	28653	.	-	.	ID=contig20_pilon.trna172.exon1;Parent=contig20_pilon.trna172;
contig20_pilon	tRNAscan-SE	tRNA	28728	28835	57.8	-	.	ID=contig20_pilon.trna171;Name=contig20_pilon.tRNA171-LeuCAA;isotype=Leu;anticodon=CAA;gene_biotype=tRNA;
contig20_pilon	tRNAscan-SE	exon	28798	28835	.	-	.	ID=contig20_pilon.trna171.exon1;Parent=contig20_pilon.trna171;
contig20_pilon	tRNAscan-SE	exon	28728	28771	.	-	.	ID=contig20_pilon.trna171.exon2;Parent=contig20_pilon.trna171;
contig20_pilon	tRNAscan-SE	tRNA	29015	29087	69.8	-	.	ID=contig20_pilon.trna170;Name=contig20_pilon.tRNA170-AsnGTT;isotype=Asn;anticodon=GTT;gene_biotype=tRNA;
contig20_pilon	tRNAscan-SE	exon	29015	29087	.	-	.	ID=contig20_pilon.trna170.exon1;Parent=contig20_pilon.trna170;
contig20_pilon	tRNAscan-SE	tRNA	29111	29197	58.0	-	.	ID=contig20_pilon.trna169;Name=contig20_pilon.tRNA169-MetCAT;isotype=Met;anticodon=CAT;gene_biotype=tRNA;
contig20_pilon	tRNAscan-SE	exon	29160	29197	.	-	.	ID=contig20_pilon.trna169.exon1;Parent=contig20_pilon.trna169;
contig20_pilon	tRNAscan-SE	exon	29111	29146	.	-	.	ID=contig20_pilon.trna169.exon2;Parent=contig20_pilon.trna169;
contig20_pilon	tRNAscan-SE	tRNA	29443	29514	80.3	+	.	ID=contig20_pilon.trna21;Name=contig20_pilon.tRNA21-ThrAGT;isotype=Thr;anticodon=AGT;gene_biotype=tRNA;
contig20_pilon	tRNAscan-SE	exon	29443	29514	.	+	.	ID=contig20_pilon.trna21.exon1;Parent=contig20_pilon.trna21;
contig20_pilon	tRNAscan-SE	tRNA	29734	29804	62.7	+	.	ID=contig20_pilon.trna22;Name=contig20_pilon.tRNA22-AspGTC;isotype=Asp;anticodon=GTC;gene_biotype=tRNA;
contig20_pilon	tRNAscan-SE	exon	29734	29804	.	+	.	ID=contig20_pilon.trna22.exon1;Parent=contig20_pilon.trna22;
contig20_pilon	tRNAscan-SE	tRNA	29894	29975	79.9	+	.	ID=contig20_pilon.trna23;Name=contig20_pilon.tRNA23-SerAGA;isotype=Ser;anticodon=AGA;gene_biotype=tRNA;
contig20_pilon	tRNAscan-SE	exon	29894	29975	.	+	.	ID=contig20_pilon.trna23.exon1;Parent=contig20_pilon.trna23;
contig20_pilon	tRNAscan-SE	tRNA	30210	30293	60.8	-	.	ID=contig20_pilon.trna168;Name=contig20_pilon.tRNA168-ValAAC;isotype=Val;anticodon=AAC;gene_biotype=tRNA;
contig20_pilon	tRNAscan-SE	exon	30256	30293	.	-	.	ID=contig20_pilon.trna168.exon1;Parent=contig20_pilon.trna168;
contig20_pilon	tRNAscan-SE	exon	30210	30245	.	-	.	ID=contig20_pilon.trna168.exon2;Parent=contig20_pilon.trna168;
contig20_pilon	tRNAscan-SE	tRNA	30510	30595	49.8	-	.	ID=contig20_pilon.trna167;Name=contig20_pilon.tRNA167-AlaAGC;isotype=Ala;anticodon=AGC;gene_biotype=tRNA;
contig20_pilon	tRNAscan-SE	exon	30558	30595	.	-	.	ID=contig20_pilon.trna167.exon1;Parent=contig20_pilon.trna167;
contig20_pilon	tRNAscan-SE	exon	30510	30545	.	-	.	ID=contig20_pilon.trna167.exon2;Parent=contig20_pilon.trna167;
contig20_pilon	tRNAscan-SE	tRNA	31806	31894	57.7	-	.	ID=contig20_pilon.trna166;Name=contig20_pilon.tRNA166-TyrGTA;isotype=Tyr;anticodon=GTA;gene_biotype=tRNA;
contig20_pilon	tRNAscan-SE	exon	31857	31894	.	-	.	ID=contig20_pilon.trna166.exon1;Parent=contig20_pilon.trna166;
contig20_pilon	tRNAscan-SE	exon	31806	31841	.	-	.	ID=contig20_pilon.trna166.exon2;Parent=contig20_pilon.trna166;
contig20_pilon	tRNAscan-SE	tRNA	31967	32068	31.0	-	.	ID=contig20_pilon.trna165;Name=contig20_pilon.tRNA165-LeuAAG;isotype=Leu;anticodon=AAG;gene_biotype=tRNA;
contig20_pilon	tRNAscan-SE	exon	32033	32068	.	-	.	ID=contig20_pilon.trna165.exon1;Parent=contig20_pilon.trna165;
contig20_pilon	tRNAscan-SE	exon	31967	32008	.	-	.	ID=contig20_pilon.trna165.exon2;Parent=contig20_pilon.trna165;
contig20_pilon	tRNAscan-SE	tRNA	32458	32528	43.1	-	.	ID=contig20_pilon.trna164;Name=contig20_pilon.tRNA164-GluTTC;isotype=Glu;anticodon=TTC;gene_biotype=tRNA;
contig20_pilon	tRNAscan-SE	exon	32458	32528	.	-	.	ID=contig20_pilon.trna164.exon1;Parent=contig20_pilon.trna164;
contig20_pilon	tRNAscan-SE	tRNA	32602	32674	72.4	-	.	ID=contig20_pilon.trna163;Name=contig20_pilon.tRNA163-PheGAA;isotype=Phe;anticodon=GAA;gene_biotype=tRNA;
contig20_pilon	tRNAscan-SE	exon	32602	32674	.	-	.	ID=contig20_pilon.trna163.exon1;Parent=contig20_pilon.trna163;
contig20_pilon	tRNAscan-SE	tRNA	32831	32912	64.1	-	.	ID=contig20_pilon.trna162;Name=contig20_pilon.tRNA162-ArgACG;isotype=Arg;anticodon=ACG;gene_biotype=tRNA;
contig20_pilon	tRNAscan-SE	exon	32876	32912	.	-	.	ID=contig20_pilon.trna162.exon1;Parent=contig20_pilon.trna162;
contig20_pilon	tRNAscan-SE	exon	32831	32866	.	-	.	ID=contig20_pilon.trna162.exon2;Parent=contig20_pilon.trna162;
contig20_pilon	tRNAscan-SE	tRNA	33284	33367	75.0	+	.	ID=contig20_pilon.trna24;Name=contig20_pilon.tRNA24-LysCTT;isotype=Lys;anticodon=CTT;gene_biotype=tRNA;
contig20_pilon	tRNAscan-SE	exon	33284	33322	.	+	.	ID=contig20_pilon.trna24.exon1;Parent=contig20_pilon.trna24;
contig20_pilon	tRNAscan-SE	exon	33332	33367	.	+	.	ID=contig20_pilon.trna24.exon2;Parent=contig20_pilon.trna24;
contig20_pilon	tRNAscan-SE	tRNA	33456	33525	65.4	-	.	ID=contig20_pilon.trna161;Name=contig20_pilon.tRNA161-GlyGCC;isotype=Gly;anticodon=GCC;gene_biotype=tRNA;
contig20_pilon	tRNAscan-SE	exon	33456	33525	.	-	.	ID=contig20_pilon.trna161.exon1;Parent=contig20_pilon.trna161;
contig20_pilon	tRNAscan-SE	tRNA	33804	33889	57.0	+	.	ID=contig20_pilon.trna25;Name=contig20_pilon.tRNA25-IleAAT;isotype=Ile;anticodon=AAT;gene_biotype=tRNA;
contig20_pilon	tRNAscan-SE	exon	33804	33841	.	+	.	ID=contig20_pilon.trna25.exon1;Parent=contig20_pilon.trna25;
contig20_pilon	tRNAscan-SE	exon	33854	33889	.	+	.	ID=contig20_pilon.trna25.exon2;Parent=contig20_pilon.trna25;
contig20_pilon	tRNAscan-SE	tRNA	34185	34280	65.2	-	.	ID=contig20_pilon.trna160;Name=contig20_pilon.tRNA160-GlnTTG;isotype=Gln;anticodon=TTG;gene_biotype=tRNA;
contig20_pilon	tRNAscan-SE	exon	34244	34280	.	-	.	ID=contig20_pilon.trna160.exon1;Parent=contig20_pilon.trna160;
contig20_pilon	tRNAscan-SE	exon	34185	34219	.	-	.	ID=contig20_pilon.trna160.exon2;Parent=contig20_pilon.trna160;
contig20_pilon	tRNAscan-SE	tRNA	35410	35479	47.6	-	.	ID=contig20_pilon.trna159;Name=contig20_pilon.tRNA159-GluCTC;isotype=Glu;anticodon=CTC;gene_biotype=tRNA;
contig20_pilon	tRNAscan-SE	exon	35410	35479	.	-	.	ID=contig20_pilon.trna159.exon1;Parent=contig20_pilon.trna159;
contig20_pilon	tRNAscan-SE	tRNA	35554	35662	57.8	-	.	ID=contig20_pilon.trna158;Name=contig20_pilon.tRNA158-LeuCAA;isotype=Leu;anticodon=CAA;gene_biotype=tRNA;
contig20_pilon	tRNAscan-SE	exon	35625	35662	.	-	.	ID=contig20_pilon.trna158.exon1;Parent=contig20_pilon.trna158;
contig20_pilon	tRNAscan-SE	exon	35554	35597	.	-	.	ID=contig20_pilon.trna158.exon2;Parent=contig20_pilon.trna158;
contig20_pilon	tRNAscan-SE	tRNA	35842	35914	69.8	-	.	ID=contig20_pilon.trna157;Name=contig20_pilon.tRNA157-AsnGTT;isotype=Asn;anticodon=GTT;gene_biotype=tRNA;
contig20_pilon	tRNAscan-SE	exon	35842	35914	.	-	.	ID=contig20_pilon.trna157.exon1;Parent=contig20_pilon.trna157;
contig20_pilon	tRNAscan-SE	tRNA	35938	36024	58.0	-	.	ID=contig20_pilon.trna156;Name=contig20_pilon.tRNA156-MetCAT;isotype=Met;anticodon=CAT;gene_biotype=tRNA;
contig20_pilon	tRNAscan-SE	exon	35987	36024	.	-	.	ID=contig20_pilon.trna156.exon1;Parent=contig20_pilon.trna156;
contig20_pilon	tRNAscan-SE	exon	35938	35973	.	-	.	ID=contig20_pilon.trna156.exon2;Parent=contig20_pilon.trna156;
contig20_pilon	tRNAscan-SE	tRNA	36270	36341	80.3	+	.	ID=contig20_pilon.trna26;Name=contig20_pilon.tRNA26-ThrAGT;isotype=Thr;anticodon=AGT;gene_biotype=tRNA;
contig20_pilon	tRNAscan-SE	exon	36270	36341	.	+	.	ID=contig20_pilon.trna26.exon1;Parent=contig20_pilon.trna26;
contig20_pilon	tRNAscan-SE	tRNA	36561	36631	62.7	+	.	ID=contig20_pilon.trna27;Name=contig20_pilon.tRNA27-AspGTC;isotype=Asp;anticodon=GTC;gene_biotype=tRNA;
contig20_pilon	tRNAscan-SE	exon	36561	36631	.	+	.	ID=contig20_pilon.trna27.exon1;Parent=contig20_pilon.trna27;
contig20_pilon	tRNAscan-SE	tRNA	36720	36801	79.9	+	.	ID=contig20_pilon.trna28;Name=contig20_pilon.tRNA28-SerAGA;isotype=Ser;anticodon=AGA;gene_biotype=tRNA;
contig20_pilon	tRNAscan-SE	exon	36720	36801	.	+	.	ID=contig20_pilon.trna28.exon1;Parent=contig20_pilon.trna28;
contig20_pilon	tRNAscan-SE	tRNA	37035	37118	60.8	-	.	ID=contig20_pilon.trna155;Name=contig20_pilon.tRNA155-ValAAC;isotype=Val;anticodon=AAC;gene_biotype=tRNA;
contig20_pilon	tRNAscan-SE	exon	37081	37118	.	-	.	ID=contig20_pilon.trna155.exon1;Parent=contig20_pilon.trna155;
contig20_pilon	tRNAscan-SE	exon	37035	37070	.	-	.	ID=contig20_pilon.trna155.exon2;Parent=contig20_pilon.trna155;
contig20_pilon	tRNAscan-SE	tRNA	37335	37420	49.8	-	.	ID=contig20_pilon.trna154;Name=contig20_pilon.tRNA154-AlaAGC;isotype=Ala;anticodon=AGC;gene_biotype=tRNA;
contig20_pilon	tRNAscan-SE	exon	37383	37420	.	-	.	ID=contig20_pilon.trna154.exon1;Parent=contig20_pilon.trna154;
contig20_pilon	tRNAscan-SE	exon	37335	37370	.	-	.	ID=contig20_pilon.trna154.exon2;Parent=contig20_pilon.trna154;
contig20_pilon	tRNAscan-SE	tRNA	38628	38716	57.7	-	.	ID=contig20_pilon.trna153;Name=contig20_pilon.tRNA153-TyrGTA;isotype=Tyr;anticodon=GTA;gene_biotype=tRNA;
contig20_pilon	tRNAscan-SE	exon	38679	38716	.	-	.	ID=contig20_pilon.trna153.exon1;Parent=contig20_pilon.trna153;
contig20_pilon	tRNAscan-SE	exon	38628	38663	.	-	.	ID=contig20_pilon.trna153.exon2;Parent=contig20_pilon.trna153;
contig20_pilon	tRNAscan-SE	tRNA	38789	38890	31.0	-	.	ID=contig20_pilon.trna152;Name=contig20_pilon.tRNA152-LeuAAG;isotype=Leu;anticodon=AAG;gene_biotype=tRNA;
contig20_pilon	tRNAscan-SE	exon	38855	38890	.	-	.	ID=contig20_pilon.trna152.exon1;Parent=contig20_pilon.trna152;
contig20_pilon	tRNAscan-SE	exon	38789	38830	.	-	.	ID=contig20_pilon.trna152.exon2;Parent=contig20_pilon.trna152;
contig20_pilon	tRNAscan-SE	tRNA	39281	39351	43.1	-	.	ID=contig20_pilon.trna151;Name=contig20_pilon.tRNA151-GluTTC;isotype=Glu;anticodon=TTC;gene_biotype=tRNA;
contig20_pilon	tRNAscan-SE	exon	39281	39351	.	-	.	ID=contig20_pilon.trna151.exon1;Parent=contig20_pilon.trna151;
contig20_pilon	tRNAscan-SE	tRNA	39425	39497	72.4	-	.	ID=contig20_pilon.trna150;Name=contig20_pilon.tRNA150-PheGAA;isotype=Phe;anticodon=GAA;gene_biotype=tRNA;
contig20_pilon	tRNAscan-SE	exon	39425	39497	.	-	.	ID=contig20_pilon.trna150.exon1;Parent=contig20_pilon.trna150;
contig20_pilon	tRNAscan-SE	tRNA	39654	39735	64.1	-	.	ID=contig20_pilon.trna149;Name=contig20_pilon.tRNA149-ArgACG;isotype=Arg;anticodon=ACG;gene_biotype=tRNA;
contig20_pilon	tRNAscan-SE	exon	39699	39735	.	-	.	ID=contig20_pilon.trna149.exon1;Parent=contig20_pilon.trna149;
contig20_pilon	tRNAscan-SE	exon	39654	39689	.	-	.	ID=contig20_pilon.trna149.exon2;Parent=contig20_pilon.trna149;
contig20_pilon	tRNAscan-SE	tRNA	40107	40190	75.0	+	.	ID=contig20_pilon.trna29;Name=contig20_pilon.tRNA29-LysCTT;isotype=Lys;anticodon=CTT;gene_biotype=tRNA;
contig20_pilon	tRNAscan-SE	exon	40107	40145	.	+	.	ID=contig20_pilon.trna29.exon1;Parent=contig20_pilon.trna29;
contig20_pilon	tRNAscan-SE	exon	40155	40190	.	+	.	ID=contig20_pilon.trna29.exon2;Parent=contig20_pilon.trna29;
contig20_pilon	tRNAscan-SE	tRNA	40279	40349	73.5	-	.	ID=contig20_pilon.trna148;Name=contig20_pilon.tRNA148-GlyGCC;isotype=Gly;anticodon=GCC;gene_biotype=tRNA;
contig20_pilon	tRNAscan-SE	exon	40279	40349	.	-	.	ID=contig20_pilon.trna148.exon1;Parent=contig20_pilon.trna148;
contig20_pilon	tRNAscan-SE	tRNA	40628	40713	57.0	+	.	ID=contig20_pilon.trna30;Name=contig20_pilon.tRNA30-IleAAT;isotype=Ile;anticodon=AAT;gene_biotype=tRNA;
contig20_pilon	tRNAscan-SE	exon	40628	40665	.	+	.	ID=contig20_pilon.trna30.exon1;Parent=contig20_pilon.trna30;
contig20_pilon	tRNAscan-SE	exon	40678	40713	.	+	.	ID=contig20_pilon.trna30.exon2;Parent=contig20_pilon.trna30;
contig20_pilon	tRNAscan-SE	tRNA	41009	41104	65.2	-	.	ID=contig20_pilon.trna147;Name=contig20_pilon.tRNA147-GlnTTG;isotype=Gln;anticodon=TTG;gene_biotype=tRNA;
contig20_pilon	tRNAscan-SE	exon	41068	41104	.	-	.	ID=contig20_pilon.trna147.exon1;Parent=contig20_pilon.trna147;
contig20_pilon	tRNAscan-SE	exon	41009	41043	.	-	.	ID=contig20_pilon.trna147.exon2;Parent=contig20_pilon.trna147;
contig20_pilon	tRNAscan-SE	tRNA	42232	42301	47.6	-	.	ID=contig20_pilon.trna146;Name=contig20_pilon.tRNA146-GluCTC;isotype=Glu;anticodon=CTC;gene_biotype=tRNA;
contig20_pilon	tRNAscan-SE	exon	42232	42301	.	-	.	ID=contig20_pilon.trna146.exon1;Parent=contig20_pilon.trna146;
contig20_pilon	tRNAscan-SE	tRNA	42376	42483	57.8	-	.	ID=contig20_pilon.trna145;Name=contig20_pilon.tRNA145-LeuCAA;isotype=Leu;anticodon=CAA;gene_biotype=tRNA;
contig20_pilon	tRNAscan-SE	exon	42446	42483	.	-	.	ID=contig20_pilon.trna145.exon1;Parent=contig20_pilon.trna145;
contig20_pilon	tRNAscan-SE	exon	42376	42419	.	-	.	ID=contig20_pilon.trna145.exon2;Parent=contig20_pilon.trna145;
contig20_pilon	tRNAscan-SE	tRNA	42663	42735	69.8	-	.	ID=contig20_pilon.trna144;Name=contig20_pilon.tRNA144-AsnGTT;isotype=Asn;anticodon=GTT;gene_biotype=tRNA;
contig20_pilon	tRNAscan-SE	exon	42663	42735	.	-	.	ID=contig20_pilon.trna144.exon1;Parent=contig20_pilon.trna144;
contig20_pilon	tRNAscan-SE	tRNA	42759	42845	58.0	-	.	ID=contig20_pilon.trna143;Name=contig20_pilon.tRNA143-MetCAT;isotype=Met;anticodon=CAT;gene_biotype=tRNA;
contig20_pilon	tRNAscan-SE	exon	42808	42845	.	-	.	ID=contig20_pilon.trna143.exon1;Parent=contig20_pilon.trna143;
contig20_pilon	tRNAscan-SE	exon	42759	42794	.	-	.	ID=contig20_pilon.trna143.exon2;Parent=contig20_pilon.trna143;
contig20_pilon	tRNAscan-SE	tRNA	43091	43162	80.3	+	.	ID=contig20_pilon.trna31;Name=contig20_pilon.tRNA31-ThrAGT;isotype=Thr;anticodon=AGT;gene_biotype=tRNA;
contig20_pilon	tRNAscan-SE	exon	43091	43162	.	+	.	ID=contig20_pilon.trna31.exon1;Parent=contig20_pilon.trna31;
contig20_pilon	tRNAscan-SE	tRNA	43382	43452	62.7	+	.	ID=contig20_pilon.trna32;Name=contig20_pilon.tRNA32-AspGTC;isotype=Asp;anticodon=GTC;gene_biotype=tRNA;
contig20_pilon	tRNAscan-SE	exon	43382	43452	.	+	.	ID=contig20_pilon.trna32.exon1;Parent=contig20_pilon.trna32;
contig20_pilon	tRNAscan-SE	tRNA	43541	43622	78.9	+	.	ID=contig20_pilon.trna33;Name=contig20_pilon.tRNA33-SerAGA;isotype=Ser;anticodon=AGA;gene_biotype=tRNA;
contig20_pilon	tRNAscan-SE	exon	43541	43622	.	+	.	ID=contig20_pilon.trna33.exon1;Parent=contig20_pilon.trna33;
contig20_pilon	tRNAscan-SE	tRNA	43855	43938	60.8	-	.	ID=contig20_pilon.trna142;Name=contig20_pilon.tRNA142-ValAAC;isotype=Val;anticodon=AAC;gene_biotype=tRNA;
contig20_pilon	tRNAscan-SE	exon	43901	43938	.	-	.	ID=contig20_pilon.trna142.exon1;Parent=contig20_pilon.trna142;
contig20_pilon	tRNAscan-SE	exon	43855	43890	.	-	.	ID=contig20_pilon.trna142.exon2;Parent=contig20_pilon.trna142;
contig20_pilon	tRNAscan-SE	tRNA	44155	44240	49.8	-	.	ID=contig20_pilon.trna141;Name=contig20_pilon.tRNA141-AlaAGC;isotype=Ala;anticodon=AGC;gene_biotype=tRNA;
contig20_pilon	tRNAscan-SE	exon	44203	44240	.	-	.	ID=contig20_pilon.trna141.exon1;Parent=contig20_pilon.trna141;
contig20_pilon	tRNAscan-SE	exon	44155	44190	.	-	.	ID=contig20_pilon.trna141.exon2;Parent=contig20_pilon.trna141;
contig20_pilon	tRNAscan-SE	tRNA	45447	45535	57.7	-	.	ID=contig20_pilon.trna140;Name=contig20_pilon.tRNA140-TyrGTA;isotype=Tyr;anticodon=GTA;gene_biotype=tRNA;
contig20_pilon	tRNAscan-SE	exon	45498	45535	.	-	.	ID=contig20_pilon.trna140.exon1;Parent=contig20_pilon.trna140;
contig20_pilon	tRNAscan-SE	exon	45447	45482	.	-	.	ID=contig20_pilon.trna140.exon2;Parent=contig20_pilon.trna140;
contig20_pilon	tRNAscan-SE	tRNA	45608	45709	31.0	-	.	ID=contig20_pilon.trna139;Name=contig20_pilon.tRNA139-LeuAAG;isotype=Leu;anticodon=AAG;gene_biotype=tRNA;
contig20_pilon	tRNAscan-SE	exon	45674	45709	.	-	.	ID=contig20_pilon.trna139.exon1;Parent=contig20_pilon.trna139;
contig20_pilon	tRNAscan-SE	exon	45608	45649	.	-	.	ID=contig20_pilon.trna139.exon2;Parent=contig20_pilon.trna139;
contig20_pilon	tRNAscan-SE	tRNA	46102	46173	57.1	-	.	ID=contig20_pilon.trna138;Name=contig20_pilon.tRNA138-GluTTC;isotype=Glu;anticodon=TTC;gene_biotype=tRNA;
contig20_pilon	tRNAscan-SE	exon	46102	46173	.	-	.	ID=contig20_pilon.trna138.exon1;Parent=contig20_pilon.trna138;
contig20_pilon	tRNAscan-SE	tRNA	46248	46320	72.4	-	.	ID=contig20_pilon.trna137;Name=contig20_pilon.tRNA137-PheGAA;isotype=Phe;anticodon=GAA;gene_biotype=tRNA;
contig20_pilon	tRNAscan-SE	exon	46248	46320	.	-	.	ID=contig20_pilon.trna137.exon1;Parent=contig20_pilon.trna137;
contig20_pilon	tRNAscan-SE	tRNA	46477	46558	64.1	-	.	ID=contig20_pilon.trna136;Name=contig20_pilon.tRNA136-ArgACG;isotype=Arg;anticodon=ACG;gene_biotype=tRNA;
contig20_pilon	tRNAscan-SE	exon	46522	46558	.	-	.	ID=contig20_pilon.trna136.exon1;Parent=contig20_pilon.trna136;
contig20_pilon	tRNAscan-SE	exon	46477	46512	.	-	.	ID=contig20_pilon.trna136.exon2;Parent=contig20_pilon.trna136;
contig20_pilon	tRNAscan-SE	tRNA	46930	47013	75.0	+	.	ID=contig20_pilon.trna34;Name=contig20_pilon.tRNA34-LysCTT;isotype=Lys;anticodon=CTT;gene_biotype=tRNA;
contig20_pilon	tRNAscan-SE	exon	46930	46968	.	+	.	ID=contig20_pilon.trna34.exon1;Parent=contig20_pilon.trna34;
contig20_pilon	tRNAscan-SE	exon	46978	47013	.	+	.	ID=contig20_pilon.trna34.exon2;Parent=contig20_pilon.trna34;
contig20_pilon	tRNAscan-SE	tRNA	47102	47172	73.5	-	.	ID=contig20_pilon.trna135;Name=contig20_pilon.tRNA135-GlyGCC;isotype=Gly;anticodon=GCC;gene_biotype=tRNA;
contig20_pilon	tRNAscan-SE	exon	47102	47172	.	-	.	ID=contig20_pilon.trna135.exon1;Parent=contig20_pilon.trna135;
contig20_pilon	tRNAscan-SE	tRNA	47451	47536	57.0	+	.	ID=contig20_pilon.trna35;Name=contig20_pilon.tRNA35-IleAAT;isotype=Ile;anticodon=AAT;gene_biotype=tRNA;
contig20_pilon	tRNAscan-SE	exon	47451	47488	.	+	.	ID=contig20_pilon.trna35.exon1;Parent=contig20_pilon.trna35;
contig20_pilon	tRNAscan-SE	exon	47501	47536	.	+	.	ID=contig20_pilon.trna35.exon2;Parent=contig20_pilon.trna35;
contig20_pilon	tRNAscan-SE	tRNA	47832	47927	65.2	-	.	ID=contig20_pilon.trna134;Name=contig20_pilon.tRNA134-GlnTTG;isotype=Gln;anticodon=TTG;gene_biotype=tRNA;
contig20_pilon	tRNAscan-SE	exon	47891	47927	.	-	.	ID=contig20_pilon.trna134.exon1;Parent=contig20_pilon.trna134;
contig20_pilon	tRNAscan-SE	exon	47832	47866	.	-	.	ID=contig20_pilon.trna134.exon2;Parent=contig20_pilon.trna134;
contig20_pilon	tRNAscan-SE	tRNA	49055	49124	47.6	-	.	ID=contig20_pilon.trna133;Name=contig20_pilon.tRNA133-GluCTC;isotype=Glu;anticodon=CTC;gene_biotype=tRNA;
contig20_pilon	tRNAscan-SE	exon	49055	49124	.	-	.	ID=contig20_pilon.trna133.exon1;Parent=contig20_pilon.trna133;
contig20_pilon	tRNAscan-SE	tRNA	49199	49306	57.8	-	.	ID=contig20_pilon.trna132;Name=contig20_pilon.tRNA132-LeuCAA;isotype=Leu;anticodon=CAA;gene_biotype=tRNA;
contig20_pilon	tRNAscan-SE	exon	49269	49306	.	-	.	ID=contig20_pilon.trna132.exon1;Parent=contig20_pilon.trna132;
contig20_pilon	tRNAscan-SE	exon	49199	49242	.	-	.	ID=contig20_pilon.trna132.exon2;Parent=contig20_pilon.trna132;
contig20_pilon	tRNAscan-SE	tRNA	49486	49558	69.8	-	.	ID=contig20_pilon.trna131;Name=contig20_pilon.tRNA131-AsnGTT;isotype=Asn;anticodon=GTT;gene_biotype=tRNA;
contig20_pilon	tRNAscan-SE	exon	49486	49558	.	-	.	ID=contig20_pilon.trna131.exon1;Parent=contig20_pilon.trna131;
contig20_pilon	tRNAscan-SE	tRNA	49582	49668	58.0	-	.	ID=contig20_pilon.trna130;Name=contig20_pilon.tRNA130-MetCAT;isotype=Met;anticodon=CAT;gene_biotype=tRNA;
contig20_pilon	tRNAscan-SE	exon	49631	49668	.	-	.	ID=contig20_pilon.trna130.exon1;Parent=contig20_pilon.trna130;
contig20_pilon	tRNAscan-SE	exon	49582	49617	.	-	.	ID=contig20_pilon.trna130.exon2;Parent=contig20_pilon.trna130;
contig20_pilon	tRNAscan-SE	tRNA	49914	49985	80.3	+	.	ID=contig20_pilon.trna36;Name=contig20_pilon.tRNA36-ThrAGT;isotype=Thr;anticodon=AGT;gene_biotype=tRNA;
contig20_pilon	tRNAscan-SE	exon	49914	49985	.	+	.	ID=contig20_pilon.trna36.exon1;Parent=contig20_pilon.trna36;
contig20_pilon	tRNAscan-SE	tRNA	50205	50275	62.7	+	.	ID=contig20_pilon.trna37;Name=contig20_pilon.tRNA37-AspGTC;isotype=Asp;anticodon=GTC;gene_biotype=tRNA;
contig20_pilon	tRNAscan-SE	exon	50205	50275	.	+	.	ID=contig20_pilon.trna37.exon1;Parent=contig20_pilon.trna37;
contig20_pilon	tRNAscan-SE	tRNA	50364	50445	79.9	+	.	ID=contig20_pilon.trna38;Name=contig20_pilon.tRNA38-SerAGA;isotype=Ser;anticodon=AGA;gene_biotype=tRNA;
contig20_pilon	tRNAscan-SE	exon	50364	50445	.	+	.	ID=contig20_pilon.trna38.exon1;Parent=contig20_pilon.trna38;
contig20_pilon	tRNAscan-SE	tRNA	50680	50763	60.8	-	.	ID=contig20_pilon.trna129;Name=contig20_pilon.tRNA129-ValAAC;isotype=Val;anticodon=AAC;gene_biotype=tRNA;
contig20_pilon	tRNAscan-SE	exon	50726	50763	.	-	.	ID=contig20_pilon.trna129.exon1;Parent=contig20_pilon.trna129;
contig20_pilon	tRNAscan-SE	exon	50680	50715	.	-	.	ID=contig20_pilon.trna129.exon2;Parent=contig20_pilon.trna129;
contig20_pilon	tRNAscan-SE	tRNA	50978	51063	49.8	-	.	ID=contig20_pilon.trna128;Name=contig20_pilon.tRNA128-AlaAGC;isotype=Ala;anticodon=AGC;gene_biotype=tRNA;
contig20_pilon	tRNAscan-SE	exon	51026	51063	.	-	.	ID=contig20_pilon.trna128.exon1;Parent=contig20_pilon.trna128;
contig20_pilon	tRNAscan-SE	exon	50978	51013	.	-	.	ID=contig20_pilon.trna128.exon2;Parent=contig20_pilon.trna128;
contig20_pilon	tRNAscan-SE	tRNA	52271	52359	57.7	-	.	ID=contig20_pilon.trna127;Name=contig20_pilon.tRNA127-TyrGTA;isotype=Tyr;anticodon=GTA;gene_biotype=tRNA;
contig20_pilon	tRNAscan-SE	exon	52322	52359	.	-	.	ID=contig20_pilon.trna127.exon1;Parent=contig20_pilon.trna127;
contig20_pilon	tRNAscan-SE	exon	52271	52306	.	-	.	ID=contig20_pilon.trna127.exon2;Parent=contig20_pilon.trna127;
contig20_pilon	tRNAscan-SE	tRNA	52431	52532	31.0	-	.	ID=contig20_pilon.trna126;Name=contig20_pilon.tRNA126-LeuAAG;isotype=Leu;anticodon=AAG;gene_biotype=tRNA;
contig20_pilon	tRNAscan-SE	exon	52497	52532	.	-	.	ID=contig20_pilon.trna126.exon1;Parent=contig20_pilon.trna126;
contig20_pilon	tRNAscan-SE	exon	52431	52472	.	-	.	ID=contig20_pilon.trna126.exon2;Parent=contig20_pilon.trna126;
contig20_pilon	tRNAscan-SE	tRNA	52925	52996	57.1	-	.	ID=contig20_pilon.trna125;Name=contig20_pilon.tRNA125-GluTTC;isotype=Glu;anticodon=TTC;gene_biotype=tRNA;
contig20_pilon	tRNAscan-SE	exon	52925	52996	.	-	.	ID=contig20_pilon.trna125.exon1;Parent=contig20_pilon.trna125;
contig20_pilon	tRNAscan-SE	tRNA	53070	53142	72.4	-	.	ID=contig20_pilon.trna124;Name=contig20_pilon.tRNA124-PheGAA;isotype=Phe;anticodon=GAA;gene_biotype=tRNA;
contig20_pilon	tRNAscan-SE	exon	53070	53142	.	-	.	ID=contig20_pilon.trna124.exon1;Parent=contig20_pilon.trna124;
contig20_pilon	tRNAscan-SE	tRNA	53299	53380	64.1	-	.	ID=contig20_pilon.trna123;Name=contig20_pilon.tRNA123-ArgACG;isotype=Arg;anticodon=ACG;gene_biotype=tRNA;
contig20_pilon	tRNAscan-SE	exon	53344	53380	.	-	.	ID=contig20_pilon.trna123.exon1;Parent=contig20_pilon.trna123;
contig20_pilon	tRNAscan-SE	exon	53299	53334	.	-	.	ID=contig20_pilon.trna123.exon2;Parent=contig20_pilon.trna123;
contig20_pilon	tRNAscan-SE	tRNA	53752	53835	75.0	+	.	ID=contig20_pilon.trna39;Name=contig20_pilon.tRNA39-LysCTT;isotype=Lys;anticodon=CTT;gene_biotype=tRNA;
contig20_pilon	tRNAscan-SE	exon	53752	53790	.	+	.	ID=contig20_pilon.trna39.exon1;Parent=contig20_pilon.trna39;
contig20_pilon	tRNAscan-SE	exon	53800	53835	.	+	.	ID=contig20_pilon.trna39.exon2;Parent=contig20_pilon.trna39;
contig20_pilon	tRNAscan-SE	tRNA	53924	53994	73.5	-	.	ID=contig20_pilon.trna122;Name=contig20_pilon.tRNA122-GlyGCC;isotype=Gly;anticodon=GCC;gene_biotype=tRNA;
contig20_pilon	tRNAscan-SE	exon	53924	53994	.	-	.	ID=contig20_pilon.trna122.exon1;Parent=contig20_pilon.trna122;
contig20_pilon	tRNAscan-SE	tRNA	54273	54358	57.0	+	.	ID=contig20_pilon.trna40;Name=contig20_pilon.tRNA40-IleAAT;isotype=Ile;anticodon=AAT;gene_biotype=tRNA;
contig20_pilon	tRNAscan-SE	exon	54273	54310	.	+	.	ID=contig20_pilon.trna40.exon1;Parent=contig20_pilon.trna40;
contig20_pilon	tRNAscan-SE	exon	54323	54358	.	+	.	ID=contig20_pilon.trna40.exon2;Parent=contig20_pilon.trna40;
contig20_pilon	tRNAscan-SE	tRNA	54654	54749	65.2	-	.	ID=contig20_pilon.trna121;Name=contig20_pilon.tRNA121-GlnTTG;isotype=Gln;anticodon=TTG;gene_biotype=tRNA;
contig20_pilon	tRNAscan-SE	exon	54713	54749	.	-	.	ID=contig20_pilon.trna121.exon1;Parent=contig20_pilon.trna121;
contig20_pilon	tRNAscan-SE	exon	54654	54688	.	-	.	ID=contig20_pilon.trna121.exon2;Parent=contig20_pilon.trna121;
contig20_pilon	tRNAscan-SE	tRNA	55877	55946	47.6	-	.	ID=contig20_pilon.trna120;Name=contig20_pilon.tRNA120-GluCTC;isotype=Glu;anticodon=CTC;gene_biotype=tRNA;
contig20_pilon	tRNAscan-SE	exon	55877	55946	.	-	.	ID=contig20_pilon.trna120.exon1;Parent=contig20_pilon.trna120;
contig20_pilon	tRNAscan-SE	tRNA	56021	56128	57.8	-	.	ID=contig20_pilon.trna119;Name=contig20_pilon.tRNA119-LeuCAA;isotype=Leu;anticodon=CAA;gene_biotype=tRNA;
contig20_pilon	tRNAscan-SE	exon	56091	56128	.	-	.	ID=contig20_pilon.trna119.exon1;Parent=contig20_pilon.trna119;
contig20_pilon	tRNAscan-SE	exon	56021	56064	.	-	.	ID=contig20_pilon.trna119.exon2;Parent=contig20_pilon.trna119;
contig20_pilon	tRNAscan-SE	tRNA	56306	56379	81.5	-	.	ID=contig20_pilon.trna118;Name=contig20_pilon.tRNA118-AsnGTT;isotype=Asn;anticodon=GTT;gene_biotype=tRNA;
contig20_pilon	tRNAscan-SE	exon	56306	56379	.	-	.	ID=contig20_pilon.trna118.exon1;Parent=contig20_pilon.trna118;
contig20_pilon	tRNAscan-SE	tRNA	56403	56489	58.0	-	.	ID=contig20_pilon.trna117;Name=contig20_pilon.tRNA117-MetCAT;isotype=Met;anticodon=CAT;gene_biotype=tRNA;
contig20_pilon	tRNAscan-SE	exon	56452	56489	.	-	.	ID=contig20_pilon.trna117.exon1;Parent=contig20_pilon.trna117;
contig20_pilon	tRNAscan-SE	exon	56403	56438	.	-	.	ID=contig20_pilon.trna117.exon2;Parent=contig20_pilon.trna117;
contig20_pilon	tRNAscan-SE	tRNA	56735	56806	80.3	+	.	ID=contig20_pilon.trna41;Name=contig20_pilon.tRNA41-ThrAGT;isotype=Thr;anticodon=AGT;gene_biotype=tRNA;
contig20_pilon	tRNAscan-SE	exon	56735	56806	.	+	.	ID=contig20_pilon.trna41.exon1;Parent=contig20_pilon.trna41;
contig20_pilon	tRNAscan-SE	tRNA	57026	57096	62.7	+	.	ID=contig20_pilon.trna42;Name=contig20_pilon.tRNA42-AspGTC;isotype=Asp;anticodon=GTC;gene_biotype=tRNA;
contig20_pilon	tRNAscan-SE	exon	57026	57096	.	+	.	ID=contig20_pilon.trna42.exon1;Parent=contig20_pilon.trna42;
contig20_pilon	tRNAscan-SE	tRNA	57185	57266	79.9	+	.	ID=contig20_pilon.trna43;Name=contig20_pilon.tRNA43-SerAGA;isotype=Ser;anticodon=AGA;gene_biotype=tRNA;
contig20_pilon	tRNAscan-SE	exon	57185	57266	.	+	.	ID=contig20_pilon.trna43.exon1;Parent=contig20_pilon.trna43;
contig20_pilon	tRNAscan-SE	tRNA	57501	57584	60.8	-	.	ID=contig20_pilon.trna116;Name=contig20_pilon.tRNA116-ValAAC;isotype=Val;anticodon=AAC;gene_biotype=tRNA;
contig20_pilon	tRNAscan-SE	exon	57547	57584	.	-	.	ID=contig20_pilon.trna116.exon1;Parent=contig20_pilon.trna116;
contig20_pilon	tRNAscan-SE	exon	57501	57536	.	-	.	ID=contig20_pilon.trna116.exon2;Parent=contig20_pilon.trna116;
contig20_pilon	tRNAscan-SE	tRNA	57801	57886	49.8	-	.	ID=contig20_pilon.trna115;Name=contig20_pilon.tRNA115-AlaAGC;isotype=Ala;anticodon=AGC;gene_biotype=tRNA;
contig20_pilon	tRNAscan-SE	exon	57849	57886	.	-	.	ID=contig20_pilon.trna115.exon1;Parent=contig20_pilon.trna115;
contig20_pilon	tRNAscan-SE	exon	57801	57836	.	-	.	ID=contig20_pilon.trna115.exon2;Parent=contig20_pilon.trna115;
contig20_pilon	tRNAscan-SE	tRNA	59092	59180	57.7	-	.	ID=contig20_pilon.trna114;Name=contig20_pilon.tRNA114-TyrGTA;isotype=Tyr;anticodon=GTA;gene_biotype=tRNA;
contig20_pilon	tRNAscan-SE	exon	59143	59180	.	-	.	ID=contig20_pilon.trna114.exon1;Parent=contig20_pilon.trna114;
contig20_pilon	tRNAscan-SE	exon	59092	59127	.	-	.	ID=contig20_pilon.trna114.exon2;Parent=contig20_pilon.trna114;
contig20_pilon	tRNAscan-SE	tRNA	59253	59355	45.3	-	.	ID=contig20_pilon.trna113;Name=contig20_pilon.tRNA113-LeuAAG;isotype=Leu;anticodon=AAG;gene_biotype=tRNA;
contig20_pilon	tRNAscan-SE	exon	59319	59355	.	-	.	ID=contig20_pilon.trna113.exon1;Parent=contig20_pilon.trna113;
contig20_pilon	tRNAscan-SE	exon	59253	59294	.	-	.	ID=contig20_pilon.trna113.exon2;Parent=contig20_pilon.trna113;
contig20_pilon	tRNAscan-SE	tRNA	59748	59819	57.1	-	.	ID=contig20_pilon.trna112;Name=contig20_pilon.tRNA112-GluTTC;isotype=Glu;anticodon=TTC;gene_biotype=tRNA;
contig20_pilon	tRNAscan-SE	exon	59748	59819	.	-	.	ID=contig20_pilon.trna112.exon1;Parent=contig20_pilon.trna112;
contig20_pilon	tRNAscan-SE	tRNA	59894	59966	72.4	-	.	ID=contig20_pilon.trna111;Name=contig20_pilon.tRNA111-PheGAA;isotype=Phe;anticodon=GAA;gene_biotype=tRNA;
contig20_pilon	tRNAscan-SE	exon	59894	59966	.	-	.	ID=contig20_pilon.trna111.exon1;Parent=contig20_pilon.trna111;
contig20_pilon	tRNAscan-SE	tRNA	60123	60204	64.1	-	.	ID=contig20_pilon.trna110;Name=contig20_pilon.tRNA110-ArgACG;isotype=Arg;anticodon=ACG;gene_biotype=tRNA;
contig20_pilon	tRNAscan-SE	exon	60168	60204	.	-	.	ID=contig20_pilon.trna110.exon1;Parent=contig20_pilon.trna110;
contig20_pilon	tRNAscan-SE	exon	60123	60158	.	-	.	ID=contig20_pilon.trna110.exon2;Parent=contig20_pilon.trna110;
contig20_pilon	tRNAscan-SE	tRNA	60576	60659	75.0	+	.	ID=contig20_pilon.trna44;Name=contig20_pilon.tRNA44-LysCTT;isotype=Lys;anticodon=CTT;gene_biotype=tRNA;
contig20_pilon	tRNAscan-SE	exon	60576	60614	.	+	.	ID=contig20_pilon.trna44.exon1;Parent=contig20_pilon.trna44;
contig20_pilon	tRNAscan-SE	exon	60624	60659	.	+	.	ID=contig20_pilon.trna44.exon2;Parent=contig20_pilon.trna44;
contig20_pilon	tRNAscan-SE	tRNA	60747	60817	73.5	-	.	ID=contig20_pilon.trna109;Name=contig20_pilon.tRNA109-GlyGCC;isotype=Gly;anticodon=GCC;gene_biotype=tRNA;
contig20_pilon	tRNAscan-SE	exon	60747	60817	.	-	.	ID=contig20_pilon.trna109.exon1;Parent=contig20_pilon.trna109;
contig20_pilon	tRNAscan-SE	tRNA	61096	61181	57.0	+	.	ID=contig20_pilon.trna45;Name=contig20_pilon.tRNA45-IleAAT;isotype=Ile;anticodon=AAT;gene_biotype=tRNA;
contig20_pilon	tRNAscan-SE	exon	61096	61133	.	+	.	ID=contig20_pilon.trna45.exon1;Parent=contig20_pilon.trna45;
contig20_pilon	tRNAscan-SE	exon	61146	61181	.	+	.	ID=contig20_pilon.trna45.exon2;Parent=contig20_pilon.trna45;
contig20_pilon	tRNAscan-SE	tRNA	61478	61573	65.2	-	.	ID=contig20_pilon.trna108;Name=contig20_pilon.tRNA108-GlnTTG;isotype=Gln;anticodon=TTG;gene_biotype=tRNA;
contig20_pilon	tRNAscan-SE	exon	61537	61573	.	-	.	ID=contig20_pilon.trna108.exon1;Parent=contig20_pilon.trna108;
contig20_pilon	tRNAscan-SE	exon	61478	61512	.	-	.	ID=contig20_pilon.trna108.exon2;Parent=contig20_pilon.trna108;
contig20_pilon	tRNAscan-SE	tRNA	62700	62769	47.6	-	.	ID=contig20_pilon.trna107;Name=contig20_pilon.tRNA107-GluCTC;isotype=Glu;anticodon=CTC;gene_biotype=tRNA;
contig20_pilon	tRNAscan-SE	exon	62700	62769	.	-	.	ID=contig20_pilon.trna107.exon1;Parent=contig20_pilon.trna107;
contig20_pilon	tRNAscan-SE	tRNA	62844	62952	57.8	-	.	ID=contig20_pilon.trna106;Name=contig20_pilon.tRNA106-LeuCAA;isotype=Leu;anticodon=CAA;gene_biotype=tRNA;
contig20_pilon	tRNAscan-SE	exon	62915	62952	.	-	.	ID=contig20_pilon.trna106.exon1;Parent=contig20_pilon.trna106;
contig20_pilon	tRNAscan-SE	exon	62844	62887	.	-	.	ID=contig20_pilon.trna106.exon2;Parent=contig20_pilon.trna106;
contig20_pilon	tRNAscan-SE	tRNA	63132	63205	81.5	-	.	ID=contig20_pilon.trna105;Name=contig20_pilon.tRNA105-AsnGTT;isotype=Asn;anticodon=GTT;gene_biotype=tRNA;
contig20_pilon	tRNAscan-SE	exon	63132	63205	.	-	.	ID=contig20_pilon.trna105.exon1;Parent=contig20_pilon.trna105;
contig20_pilon	tRNAscan-SE	tRNA	63229	63317	52.0	-	.	ID=contig20_pilon.trna104;Name=contig20_pilon.tRNA104-MetCAT;isotype=Met;anticodon=CAT;gene_biotype=tRNA;
contig20_pilon	tRNAscan-SE	exon	63280	63317	.	-	.	ID=contig20_pilon.trna104.exon1;Parent=contig20_pilon.trna104;
contig20_pilon	tRNAscan-SE	exon	63229	63264	.	-	.	ID=contig20_pilon.trna104.exon2;Parent=contig20_pilon.trna104;
contig20_pilon	tRNAscan-SE	tRNA	63567	63638	80.3	+	.	ID=contig20_pilon.trna46;Name=contig20_pilon.tRNA46-ThrAGT;isotype=Thr;anticodon=AGT;gene_biotype=tRNA;
contig20_pilon	tRNAscan-SE	exon	63567	63638	.	+	.	ID=contig20_pilon.trna46.exon1;Parent=contig20_pilon.trna46;
contig20_pilon	tRNAscan-SE	tRNA	63857	63928	53.4	+	.	ID=contig20_pilon.trna47;Name=contig20_pilon.tRNA47-AspGTC;isotype=Asp;anticodon=GTC;gene_biotype=tRNA;
contig20_pilon	tRNAscan-SE	exon	63857	63928	.	+	.	ID=contig20_pilon.trna47.exon1;Parent=contig20_pilon.trna47;
contig20_pilon	tRNAscan-SE	tRNA	64016	64097	79.9	+	.	ID=contig20_pilon.trna48;Name=contig20_pilon.tRNA48-SerAGA;isotype=Ser;anticodon=AGA;gene_biotype=tRNA;
contig20_pilon	tRNAscan-SE	exon	64016	64097	.	+	.	ID=contig20_pilon.trna48.exon1;Parent=contig20_pilon.trna48;
contig20_pilon	tRNAscan-SE	tRNA	64331	64414	60.8	-	.	ID=contig20_pilon.trna103;Name=contig20_pilon.tRNA103-ValAAC;isotype=Val;anticodon=AAC;gene_biotype=tRNA;
contig20_pilon	tRNAscan-SE	exon	64377	64414	.	-	.	ID=contig20_pilon.trna103.exon1;Parent=contig20_pilon.trna103;
contig20_pilon	tRNAscan-SE	exon	64331	64366	.	-	.	ID=contig20_pilon.trna103.exon2;Parent=contig20_pilon.trna103;
contig20_pilon	tRNAscan-SE	tRNA	64631	64716	49.8	-	.	ID=contig20_pilon.trna102;Name=contig20_pilon.tRNA102-AlaAGC;isotype=Ala;anticodon=AGC;gene_biotype=tRNA;
contig20_pilon	tRNAscan-SE	exon	64679	64716	.	-	.	ID=contig20_pilon.trna102.exon1;Parent=contig20_pilon.trna102;
contig20_pilon	tRNAscan-SE	exon	64631	64666	.	-	.	ID=contig20_pilon.trna102.exon2;Parent=contig20_pilon.trna102;
contig20_pilon	tRNAscan-SE	tRNA	65920	66008	57.7	-	.	ID=contig20_pilon.trna101;Name=contig20_pilon.tRNA101-TyrGTA;isotype=Tyr;anticodon=GTA;gene_biotype=tRNA;
contig20_pilon	tRNAscan-SE	exon	65971	66008	.	-	.	ID=contig20_pilon.trna101.exon1;Parent=contig20_pilon.trna101;
contig20_pilon	tRNAscan-SE	exon	65920	65955	.	-	.	ID=contig20_pilon.trna101.exon2;Parent=contig20_pilon.trna101;
contig20_pilon	tRNAscan-SE	tRNA	66081	66184	45.2	-	.	ID=contig20_pilon.trna100;Name=contig20_pilon.tRNA100-LeuAAG;isotype=Leu;anticodon=AAG;gene_biotype=tRNA;
contig20_pilon	tRNAscan-SE	exon	66148	66184	.	-	.	ID=contig20_pilon.trna100.exon1;Parent=contig20_pilon.trna100;
contig20_pilon	tRNAscan-SE	exon	66081	66122	.	-	.	ID=contig20_pilon.trna100.exon2;Parent=contig20_pilon.trna100;
contig20_pilon	tRNAscan-SE	tRNA	66574	66644	43.1	-	.	ID=contig20_pilon.trna99;Name=contig20_pilon.tRNA99-GluTTC;isotype=Glu;anticodon=TTC;gene_biotype=tRNA;
contig20_pilon	tRNAscan-SE	exon	66574	66644	.	-	.	ID=contig20_pilon.trna99.exon1;Parent=contig20_pilon.trna99;
contig20_pilon	tRNAscan-SE	tRNA	66719	66791	72.4	-	.	ID=contig20_pilon.trna98;Name=contig20_pilon.tRNA98-PheGAA;isotype=Phe;anticodon=GAA;gene_biotype=tRNA;
contig20_pilon	tRNAscan-SE	exon	66719	66791	.	-	.	ID=contig20_pilon.trna98.exon1;Parent=contig20_pilon.trna98;
contig20_pilon	tRNAscan-SE	tRNA	66948	67029	64.1	-	.	ID=contig20_pilon.trna97;Name=contig20_pilon.tRNA97-ArgACG;isotype=Arg;anticodon=ACG;gene_biotype=tRNA;
contig20_pilon	tRNAscan-SE	exon	66993	67029	.	-	.	ID=contig20_pilon.trna97.exon1;Parent=contig20_pilon.trna97;
contig20_pilon	tRNAscan-SE	exon	66948	66983	.	-	.	ID=contig20_pilon.trna97.exon2;Parent=contig20_pilon.trna97;
contig20_pilon	tRNAscan-SE	tRNA	67404	67487	75.0	+	.	ID=contig20_pilon.trna49;Name=contig20_pilon.tRNA49-LysCTT;isotype=Lys;anticodon=CTT;gene_biotype=tRNA;
contig20_pilon	tRNAscan-SE	exon	67404	67442	.	+	.	ID=contig20_pilon.trna49.exon1;Parent=contig20_pilon.trna49;
contig20_pilon	tRNAscan-SE	exon	67452	67487	.	+	.	ID=contig20_pilon.trna49.exon2;Parent=contig20_pilon.trna49;
contig20_pilon	tRNAscan-SE	tRNA	67577	67647	73.5	-	.	ID=contig20_pilon.trna96;Name=contig20_pilon.tRNA96-GlyGCC;isotype=Gly;anticodon=GCC;gene_biotype=tRNA;
contig20_pilon	tRNAscan-SE	exon	67577	67647	.	-	.	ID=contig20_pilon.trna96.exon1;Parent=contig20_pilon.trna96;
contig20_pilon	tRNAscan-SE	tRNA	67926	68011	57.0	+	.	ID=contig20_pilon.trna50;Name=contig20_pilon.tRNA50-IleAAT;isotype=Ile;anticodon=AAT;gene_biotype=tRNA;
contig20_pilon	tRNAscan-SE	exon	67926	67963	.	+	.	ID=contig20_pilon.trna50.exon1;Parent=contig20_pilon.trna50;
contig20_pilon	tRNAscan-SE	exon	67976	68011	.	+	.	ID=contig20_pilon.trna50.exon2;Parent=contig20_pilon.trna50;
contig20_pilon	tRNAscan-SE	tRNA	68307	68402	65.2	-	.	ID=contig20_pilon.trna95;Name=contig20_pilon.tRNA95-GlnTTG;isotype=Gln;anticodon=TTG;gene_biotype=tRNA;
contig20_pilon	tRNAscan-SE	exon	68366	68402	.	-	.	ID=contig20_pilon.trna95.exon1;Parent=contig20_pilon.trna95;
contig20_pilon	tRNAscan-SE	exon	68307	68341	.	-	.	ID=contig20_pilon.trna95.exon2;Parent=contig20_pilon.trna95;
contig20_pilon	tRNAscan-SE	tRNA	69525	69594	47.6	-	.	ID=contig20_pilon.trna94;Name=contig20_pilon.tRNA94-GluCTC;isotype=Glu;anticodon=CTC;gene_biotype=tRNA;
contig20_pilon	tRNAscan-SE	exon	69525	69594	.	-	.	ID=contig20_pilon.trna94.exon1;Parent=contig20_pilon.trna94;
contig20_pilon	tRNAscan-SE	tRNA	69669	69775	52.5	-	.	ID=contig20_pilon.trna93;Name=contig20_pilon.tRNA93-ThrCGT;isotype=Thr;anticodon=CGT;gene_biotype=tRNA;
contig20_pilon	tRNAscan-SE	exon	69738	69775	.	-	.	ID=contig20_pilon.trna93.exon1;Parent=contig20_pilon.trna93;
contig20_pilon	tRNAscan-SE	exon	69669	69712	.	-	.	ID=contig20_pilon.trna93.exon2;Parent=contig20_pilon.trna93;
contig20_pilon	tRNAscan-SE	tRNA	69955	70028	81.5	-	.	ID=contig20_pilon.trna92;Name=contig20_pilon.tRNA92-AsnGTT;isotype=Asn;anticodon=GTT;gene_biotype=tRNA;
contig20_pilon	tRNAscan-SE	exon	69955	70028	.	-	.	ID=contig20_pilon.trna92.exon1;Parent=contig20_pilon.trna92;
contig20_pilon	tRNAscan-SE	tRNA	70052	70139	57.8	-	.	ID=contig20_pilon.trna91;Name=contig20_pilon.tRNA91-MetCAT;isotype=Met;anticodon=CAT;gene_biotype=tRNA;
contig20_pilon	tRNAscan-SE	exon	70102	70139	.	-	.	ID=contig20_pilon.trna91.exon1;Parent=contig20_pilon.trna91;
contig20_pilon	tRNAscan-SE	exon	70052	70087	.	-	.	ID=contig20_pilon.trna91.exon2;Parent=contig20_pilon.trna91;
contig20_pilon	tRNAscan-SE	tRNA	70388	70459	80.3	+	.	ID=contig20_pilon.trna51;Name=contig20_pilon.tRNA51-ThrAGT;isotype=Thr;anticodon=AGT;gene_biotype=tRNA;
contig20_pilon	tRNAscan-SE	exon	70388	70459	.	+	.	ID=contig20_pilon.trna51.exon1;Parent=contig20_pilon.trna51;
contig20_pilon	tRNAscan-SE	tRNA	70678	70749	53.4	+	.	ID=contig20_pilon.trna52;Name=contig20_pilon.tRNA52-AspGTC;isotype=Asp;anticodon=GTC;gene_biotype=tRNA;
contig20_pilon	tRNAscan-SE	exon	70678	70749	.	+	.	ID=contig20_pilon.trna52.exon1;Parent=contig20_pilon.trna52;
contig20_pilon	tRNAscan-SE	tRNA	70834	70915	79.9	+	.	ID=contig20_pilon.trna53;Name=contig20_pilon.tRNA53-SerAGA;isotype=Ser;anticodon=AGA;gene_biotype=tRNA;
contig20_pilon	tRNAscan-SE	exon	70834	70915	.	+	.	ID=contig20_pilon.trna53.exon1;Parent=contig20_pilon.trna53;
contig20_pilon	tRNAscan-SE	tRNA	71147	71230	60.8	-	.	ID=contig20_pilon.trna90;Name=contig20_pilon.tRNA90-ValAAC;isotype=Val;anticodon=AAC;gene_biotype=tRNA;
contig20_pilon	tRNAscan-SE	exon	71193	71230	.	-	.	ID=contig20_pilon.trna90.exon1;Parent=contig20_pilon.trna90;
contig20_pilon	tRNAscan-SE	exon	71147	71182	.	-	.	ID=contig20_pilon.trna90.exon2;Parent=contig20_pilon.trna90;
contig20_pilon	tRNAscan-SE	tRNA	71447	71532	49.8	-	.	ID=contig20_pilon.trna89;Name=contig20_pilon.tRNA89-AlaAGC;isotype=Ala;anticodon=AGC;gene_biotype=tRNA;
contig20_pilon	tRNAscan-SE	exon	71495	71532	.	-	.	ID=contig20_pilon.trna89.exon1;Parent=contig20_pilon.trna89;
contig20_pilon	tRNAscan-SE	exon	71447	71482	.	-	.	ID=contig20_pilon.trna89.exon2;Parent=contig20_pilon.trna89;
contig20_pilon	tRNAscan-SE	tRNA	72738	72826	57.7	-	.	ID=contig20_pilon.trna88;Name=contig20_pilon.tRNA88-TyrGTA;isotype=Tyr;anticodon=GTA;gene_biotype=tRNA;
contig20_pilon	tRNAscan-SE	exon	72789	72826	.	-	.	ID=contig20_pilon.trna88.exon1;Parent=contig20_pilon.trna88;
contig20_pilon	tRNAscan-SE	exon	72738	72773	.	-	.	ID=contig20_pilon.trna88.exon2;Parent=contig20_pilon.trna88;
contig20_pilon	tRNAscan-SE	tRNA	72900	73003	45.2	-	.	ID=contig20_pilon.trna87;Name=contig20_pilon.tRNA87-LeuAAG;isotype=Leu;anticodon=AAG;gene_biotype=tRNA;
contig20_pilon	tRNAscan-SE	exon	72967	73003	.	-	.	ID=contig20_pilon.trna87.exon1;Parent=contig20_pilon.trna87;
contig20_pilon	tRNAscan-SE	exon	72900	72941	.	-	.	ID=contig20_pilon.trna87.exon2;Parent=contig20_pilon.trna87;
contig20_pilon	tRNAscan-SE	tRNA	73395	73465	43.1	-	.	ID=contig20_pilon.trna86;Name=contig20_pilon.tRNA86-GluTTC;isotype=Glu;anticodon=TTC;gene_biotype=tRNA;
contig20_pilon	tRNAscan-SE	exon	73395	73465	.	-	.	ID=contig20_pilon.trna86.exon1;Parent=contig20_pilon.trna86;
contig20_pilon	tRNAscan-SE	tRNA	73540	73612	72.4	-	.	ID=contig20_pilon.trna85;Name=contig20_pilon.tRNA85-PheGAA;isotype=Phe;anticodon=GAA;gene_biotype=tRNA;
contig20_pilon	tRNAscan-SE	exon	73540	73612	.	-	.	ID=contig20_pilon.trna85.exon1;Parent=contig20_pilon.trna85;
contig20_pilon	tRNAscan-SE	tRNA	73767	73848	64.1	-	.	ID=contig20_pilon.trna84;Name=contig20_pilon.tRNA84-ArgACG;isotype=Arg;anticodon=ACG;gene_biotype=tRNA;
contig20_pilon	tRNAscan-SE	exon	73812	73848	.	-	.	ID=contig20_pilon.trna84.exon1;Parent=contig20_pilon.trna84;
contig20_pilon	tRNAscan-SE	exon	73767	73802	.	-	.	ID=contig20_pilon.trna84.exon2;Parent=contig20_pilon.trna84;
contig20_pilon	tRNAscan-SE	tRNA	74223	74306	63.2	+	.	ID=contig20_pilon.trna54;Name=contig20_pilon.tRNA54-LysCTT;isotype=Lys;anticodon=CTT;gene_biotype=tRNA;
contig20_pilon	tRNAscan-SE	exon	74223	74261	.	+	.	ID=contig20_pilon.trna54.exon1;Parent=contig20_pilon.trna54;
contig20_pilon	tRNAscan-SE	exon	74271	74306	.	+	.	ID=contig20_pilon.trna54.exon2;Parent=contig20_pilon.trna54;
contig20_pilon	tRNAscan-SE	tRNA	74396	74465	57.7	-	.	ID=contig20_pilon.trna83;Name=contig20_pilon.tRNA83-GlyGCC;isotype=Gly;anticodon=GCC;gene_biotype=tRNA;
contig20_pilon	tRNAscan-SE	exon	74396	74465	.	-	.	ID=contig20_pilon.trna83.exon1;Parent=contig20_pilon.trna83;
contig20_pilon	tRNAscan-SE	tRNA	74743	74828	57.0	+	.	ID=contig20_pilon.trna55;Name=contig20_pilon.tRNA55-IleAAT;isotype=Ile;anticodon=AAT;gene_biotype=tRNA;
contig20_pilon	tRNAscan-SE	exon	74743	74780	.	+	.	ID=contig20_pilon.trna55.exon1;Parent=contig20_pilon.trna55;
contig20_pilon	tRNAscan-SE	exon	74793	74828	.	+	.	ID=contig20_pilon.trna55.exon2;Parent=contig20_pilon.trna55;
contig20_pilon	tRNAscan-SE	tRNA	75125	75220	65.2	-	.	ID=contig20_pilon.trna82;Name=contig20_pilon.tRNA82-GlnTTG;isotype=Gln;anticodon=TTG;gene_biotype=tRNA;
contig20_pilon	tRNAscan-SE	exon	75184	75220	.	-	.	ID=contig20_pilon.trna82.exon1;Parent=contig20_pilon.trna82;
contig20_pilon	tRNAscan-SE	exon	75125	75159	.	-	.	ID=contig20_pilon.trna82.exon2;Parent=contig20_pilon.trna82;
contig20_pilon	tRNAscan-SE	tRNA	76346	76415	47.6	-	.	ID=contig20_pilon.trna81;Name=contig20_pilon.tRNA81-GluCTC;isotype=Glu;anticodon=CTC;gene_biotype=tRNA;
contig20_pilon	tRNAscan-SE	exon	76346	76415	.	-	.	ID=contig20_pilon.trna81.exon1;Parent=contig20_pilon.trna81;
contig20_pilon	tRNAscan-SE	tRNA	76490	76593	43.5	-	.	ID=contig20_pilon.trna80;Name=contig20_pilon.tRNA80-AsnGTT;isotype=Asn;anticodon=GTT;gene_biotype=tRNA;
contig20_pilon	tRNAscan-SE	exon	76556	76593	.	-	.	ID=contig20_pilon.trna80.exon1;Parent=contig20_pilon.trna80;
contig20_pilon	tRNAscan-SE	exon	76490	76532	.	-	.	ID=contig20_pilon.trna80.exon2;Parent=contig20_pilon.trna80;
contig20_pilon	tRNAscan-SE	tRNA	76773	76845	69.8	-	.	ID=contig20_pilon.trna79;Name=contig20_pilon.tRNA79-AsnGTT;isotype=Asn;anticodon=GTT;gene_biotype=tRNA;
contig20_pilon	tRNAscan-SE	exon	76773	76845	.	-	.	ID=contig20_pilon.trna79.exon1;Parent=contig20_pilon.trna79;
contig20_pilon	tRNAscan-SE	tRNA	76869	76956	57.8	-	.	ID=contig20_pilon.trna78;Name=contig20_pilon.tRNA78-MetCAT;isotype=Met;anticodon=CAT;gene_biotype=tRNA;
contig20_pilon	tRNAscan-SE	exon	76919	76956	.	-	.	ID=contig20_pilon.trna78.exon1;Parent=contig20_pilon.trna78;
contig20_pilon	tRNAscan-SE	exon	76869	76904	.	-	.	ID=contig20_pilon.trna78.exon2;Parent=contig20_pilon.trna78;
contig20_pilon	tRNAscan-SE	tRNA	77203	77274	80.3	+	.	ID=contig20_pilon.trna56;Name=contig20_pilon.tRNA56-ThrAGT;isotype=Thr;anticodon=AGT;gene_biotype=tRNA;
contig20_pilon	tRNAscan-SE	exon	77203	77274	.	+	.	ID=contig20_pilon.trna56.exon1;Parent=contig20_pilon.trna56;
contig20_pilon	tRNAscan-SE	tRNA	77644	77725	79.9	+	.	ID=contig20_pilon.trna57;Name=contig20_pilon.tRNA57-SerAGA;isotype=Ser;anticodon=AGA;gene_biotype=tRNA;
contig20_pilon	tRNAscan-SE	exon	77644	77725	.	+	.	ID=contig20_pilon.trna57.exon1;Parent=contig20_pilon.trna57;
contig20_pilon	tRNAscan-SE	tRNA	77953	78036	60.8	-	.	ID=contig20_pilon.trna77;Name=contig20_pilon.tRNA77-ValAAC;isotype=Val;anticodon=AAC;gene_biotype=tRNA;
contig20_pilon	tRNAscan-SE	exon	77999	78036	.	-	.	ID=contig20_pilon.trna77.exon1;Parent=contig20_pilon.trna77;
contig20_pilon	tRNAscan-SE	exon	77953	77988	.	-	.	ID=contig20_pilon.trna77.exon2;Parent=contig20_pilon.trna77;
contig20_pilon	tRNAscan-SE	tRNA	78251	78336	49.8	-	.	ID=contig20_pilon.trna76;Name=contig20_pilon.tRNA76-AlaAGC;isotype=Ala;anticodon=AGC;gene_biotype=tRNA;
contig20_pilon	tRNAscan-SE	exon	78299	78336	.	-	.	ID=contig20_pilon.trna76.exon1;Parent=contig20_pilon.trna76;
contig20_pilon	tRNAscan-SE	exon	78251	78286	.	-	.	ID=contig20_pilon.trna76.exon2;Parent=contig20_pilon.trna76;
contig20_pilon	tRNAscan-SE	tRNA	79528	79616	57.7	-	.	ID=contig20_pilon.trna75;Name=contig20_pilon.tRNA75-TyrGTA;isotype=Tyr;anticodon=GTA;gene_biotype=tRNA;
contig20_pilon	tRNAscan-SE	exon	79579	79616	.	-	.	ID=contig20_pilon.trna75.exon1;Parent=contig20_pilon.trna75;
contig20_pilon	tRNAscan-SE	exon	79528	79563	.	-	.	ID=contig20_pilon.trna75.exon2;Parent=contig20_pilon.trna75;
contig20_pilon	tRNAscan-SE	tRNA	79690	79793	45.2	-	.	ID=contig20_pilon.trna74;Name=contig20_pilon.tRNA74-LeuAAG;isotype=Leu;anticodon=AAG;gene_biotype=tRNA;
contig20_pilon	tRNAscan-SE	exon	79757	79793	.	-	.	ID=contig20_pilon.trna74.exon1;Parent=contig20_pilon.trna74;
contig20_pilon	tRNAscan-SE	exon	79690	79731	.	-	.	ID=contig20_pilon.trna74.exon2;Parent=contig20_pilon.trna74;
contig20_pilon	tRNAscan-SE	tRNA	80178	80248	43.1	-	.	ID=contig20_pilon.trna73;Name=contig20_pilon.tRNA73-GluTTC;isotype=Glu;anticodon=TTC;gene_biotype=tRNA;
contig20_pilon	tRNAscan-SE	exon	80178	80248	.	-	.	ID=contig20_pilon.trna73.exon1;Parent=contig20_pilon.trna73;
contig20_pilon	tRNAscan-SE	tRNA	80321	80393	72.4	-	.	ID=contig20_pilon.trna72;Name=contig20_pilon.tRNA72-PheGAA;isotype=Phe;anticodon=GAA;gene_biotype=tRNA;
contig20_pilon	tRNAscan-SE	exon	80321	80393	.	-	.	ID=contig20_pilon.trna72.exon1;Parent=contig20_pilon.trna72;
contig20_pilon	tRNAscan-SE	tRNA	80551	80632	64.1	-	.	ID=contig20_pilon.trna71;Name=contig20_pilon.tRNA71-ArgACG;isotype=Arg;anticodon=ACG;gene_biotype=tRNA;
contig20_pilon	tRNAscan-SE	exon	80596	80632	.	-	.	ID=contig20_pilon.trna71.exon1;Parent=contig20_pilon.trna71;
contig20_pilon	tRNAscan-SE	exon	80551	80586	.	-	.	ID=contig20_pilon.trna71.exon2;Parent=contig20_pilon.trna71;
contig20_pilon	tRNAscan-SE	tRNA	81004	81087	63.2	+	.	ID=contig20_pilon.trna58;Name=contig20_pilon.tRNA58-LysCTT;isotype=Lys;anticodon=CTT;gene_biotype=tRNA;
contig20_pilon	tRNAscan-SE	exon	81004	81042	.	+	.	ID=contig20_pilon.trna58.exon1;Parent=contig20_pilon.trna58;
contig20_pilon	tRNAscan-SE	exon	81052	81087	.	+	.	ID=contig20_pilon.trna58.exon2;Parent=contig20_pilon.trna58;
contig20_pilon	tRNAscan-SE	tRNA	81175	81245	73.5	-	.	ID=contig20_pilon.trna70;Name=contig20_pilon.tRNA70-GlyGCC;isotype=Gly;anticodon=GCC;gene_biotype=tRNA;
contig20_pilon	tRNAscan-SE	exon	81175	81245	.	-	.	ID=contig20_pilon.trna70.exon1;Parent=contig20_pilon.trna70;
contig20_pilon	tRNAscan-SE	tRNA	81526	81611	57.0	+	.	ID=contig20_pilon.trna59;Name=contig20_pilon.tRNA59-IleAAT;isotype=Ile;anticodon=AAT;gene_biotype=tRNA;
contig20_pilon	tRNAscan-SE	exon	81526	81563	.	+	.	ID=contig20_pilon.trna59.exon1;Parent=contig20_pilon.trna59;
contig20_pilon	tRNAscan-SE	exon	81576	81611	.	+	.	ID=contig20_pilon.trna59.exon2;Parent=contig20_pilon.trna59;
contig20_pilon	tRNAscan-SE	tRNA	81908	82003	65.2	-	.	ID=contig20_pilon.trna69;Name=contig20_pilon.tRNA69-GlnTTG;isotype=Gln;anticodon=TTG;gene_biotype=tRNA;
contig20_pilon	tRNAscan-SE	exon	81967	82003	.	-	.	ID=contig20_pilon.trna69.exon1;Parent=contig20_pilon.trna69;
contig20_pilon	tRNAscan-SE	exon	81908	81942	.	-	.	ID=contig20_pilon.trna69.exon2;Parent=contig20_pilon.trna69;
contig20_pilon	tRNAscan-SE	tRNA	83108	83177	47.6	-	.	ID=contig20_pilon.trna68;Name=contig20_pilon.tRNA68-GluCTC;isotype=Glu;anticodon=CTC;gene_biotype=tRNA;
contig20_pilon	tRNAscan-SE	exon	83108	83177	.	-	.	ID=contig20_pilon.trna68.exon1;Parent=contig20_pilon.trna68;
contig20_pilon	tRNAscan-SE	tRNA	83252	83356	36.8	-	.	ID=contig20_pilon.trna67;Name=contig20_pilon.tRNA67-ThrCGT;isotype=Thr;anticodon=CGT;gene_biotype=tRNA;
contig20_pilon	tRNAscan-SE	exon	83319	83356	.	-	.	ID=contig20_pilon.trna67.exon1;Parent=contig20_pilon.trna67;
contig20_pilon	tRNAscan-SE	exon	83252	83294	.	-	.	ID=contig20_pilon.trna67.exon2;Parent=contig20_pilon.trna67;
contig20_pilon	tRNAscan-SE	tRNA	83536	83609	81.5	-	.	ID=contig20_pilon.trna66;Name=contig20_pilon.tRNA66-AsnGTT;isotype=Asn;anticodon=GTT;gene_biotype=tRNA;
contig20_pilon	tRNAscan-SE	exon	83536	83609	.	-	.	ID=contig20_pilon.trna66.exon1;Parent=contig20_pilon.trna66;
contig20_pilon	tRNAscan-SE	tRNA	83633	83717	41.3	-	.	ID=contig20_pilon.trna65;Name=contig20_pilon.tRNA65-MetCAT;isotype=Met;anticodon=CAT;gene_biotype=tRNA;
contig20_pilon	tRNAscan-SE	exon	83683	83717	.	-	.	ID=contig20_pilon.trna65.exon1;Parent=contig20_pilon.trna65;
contig20_pilon	tRNAscan-SE	exon	83633	83668	.	-	.	ID=contig20_pilon.trna65.exon2;Parent=contig20_pilon.trna65;
contig20_pilon	tRNAscan-SE	tRNA	83963	84034	80.3	+	.	ID=contig20_pilon.trna60;Name=contig20_pilon.tRNA60-ThrAGT;isotype=Thr;anticodon=AGT;gene_biotype=tRNA;
contig20_pilon	tRNAscan-SE	exon	83963	84034	.	+	.	ID=contig20_pilon.trna60.exon1;Parent=contig20_pilon.trna60;
contig20_pilon	tRNAscan-SE	tRNA	84248	84317	47.1	+	.	ID=contig20_pilon.trna61;Name=contig20_pilon.tRNA61-AspGTC;isotype=Asp;anticodon=GTC;gene_biotype=tRNA;
contig20_pilon	tRNAscan-SE	exon	84248	84317	.	+	.	ID=contig20_pilon.trna61.exon1;Parent=contig20_pilon.trna61;
contig20_pilon	tRNAscan-SE	tRNA	84404	84485	79.9	+	.	ID=contig20_pilon.trna62;Name=contig20_pilon.tRNA62-SerAGA;isotype=Ser;anticodon=AGA;gene_biotype=tRNA;
contig20_pilon	tRNAscan-SE	exon	84404	84485	.	+	.	ID=contig20_pilon.trna62.exon1;Parent=contig20_pilon.trna62;
contig20_pilon	tRNAscan-SE	tRNA	84712	84795	60.8	-	.	ID=contig20_pilon.trna64;Name=contig20_pilon.tRNA64-ValAAC;isotype=Val;anticodon=AAC;gene_biotype=tRNA;
contig20_pilon	tRNAscan-SE	exon	84758	84795	.	-	.	ID=contig20_pilon.trna64.exon1;Parent=contig20_pilon.trna64;
contig20_pilon	tRNAscan-SE	exon	84712	84747	.	-	.	ID=contig20_pilon.trna64.exon2;Parent=contig20_pilon.trna64;
contig20_pilon	tRNAscan-SE	tRNA	85012	85097	49.8	-	.	ID=contig20_pilon.trna63;Name=contig20_pilon.tRNA63-AlaAGC;isotype=Ala;anticodon=AGC;gene_biotype=tRNA;
contig20_pilon	tRNAscan-SE	exon	85060	85097	.	-	.	ID=contig20_pilon.trna63.exon1;Parent=contig20_pilon.trna63;
contig20_pilon	tRNAscan-SE	exon	85012	85047	.	-	.	ID=contig20_pilon.trna63.exon2;Parent=contig20_pilon.trna63;
##gff-version 3
contig21_pilon	tRNAscan-SE	tRNA	56	142	45.0	-	.	ID=contig21_pilon.trna120;Name=contig21_pilon.tRNA120-AlaAGC;isotype=Ala;anticodon=AGC;gene_biotype=tRNA;
contig21_pilon	tRNAscan-SE	exon	105	142	.	-	.	ID=contig21_pilon.trna120.exon1;Parent=contig21_pilon.trna120;
contig21_pilon	tRNAscan-SE	exon	56	92	.	-	.	ID=contig21_pilon.trna120.exon2;Parent=contig21_pilon.trna120;
contig21_pilon	tRNAscan-SE	tRNA	1358	1446	57.7	-	.	ID=contig21_pilon.trna119;Name=contig21_pilon.tRNA119-TyrGTA;isotype=Tyr;anticodon=GTA;gene_biotype=tRNA;
contig21_pilon	tRNAscan-SE	exon	1409	1446	.	-	.	ID=contig21_pilon.trna119.exon1;Parent=contig21_pilon.trna119;
contig21_pilon	tRNAscan-SE	exon	1358	1393	.	-	.	ID=contig21_pilon.trna119.exon2;Parent=contig21_pilon.trna119;
contig21_pilon	tRNAscan-SE	tRNA	1519	1622	45.2	-	.	ID=contig21_pilon.trna118;Name=contig21_pilon.tRNA118-LeuAAG;isotype=Leu;anticodon=AAG;gene_biotype=tRNA;
contig21_pilon	tRNAscan-SE	exon	1586	1622	.	-	.	ID=contig21_pilon.trna118.exon1;Parent=contig21_pilon.trna118;
contig21_pilon	tRNAscan-SE	exon	1519	1560	.	-	.	ID=contig21_pilon.trna118.exon2;Parent=contig21_pilon.trna118;
contig21_pilon	tRNAscan-SE	tRNA	2014	2084	43.1	-	.	ID=contig21_pilon.trna117;Name=contig21_pilon.tRNA117-GluTTC;isotype=Glu;anticodon=TTC;gene_biotype=tRNA;
contig21_pilon	tRNAscan-SE	exon	2014	2084	.	-	.	ID=contig21_pilon.trna117.exon1;Parent=contig21_pilon.trna117;
contig21_pilon	tRNAscan-SE	tRNA	2159	2231	72.4	-	.	ID=contig21_pilon.trna116;Name=contig21_pilon.tRNA116-PheGAA;isotype=Phe;anticodon=GAA;gene_biotype=tRNA;
contig21_pilon	tRNAscan-SE	exon	2159	2231	.	-	.	ID=contig21_pilon.trna116.exon1;Parent=contig21_pilon.trna116;
contig21_pilon	tRNAscan-SE	tRNA	2391	2472	64.1	-	.	ID=contig21_pilon.trna115;Name=contig21_pilon.tRNA115-ArgACG;isotype=Arg;anticodon=ACG;gene_biotype=tRNA;
contig21_pilon	tRNAscan-SE	exon	2436	2472	.	-	.	ID=contig21_pilon.trna115.exon1;Parent=contig21_pilon.trna115;
contig21_pilon	tRNAscan-SE	exon	2391	2426	.	-	.	ID=contig21_pilon.trna115.exon2;Parent=contig21_pilon.trna115;
contig21_pilon	tRNAscan-SE	tRNA	2848	2931	75.0	+	.	ID=contig21_pilon.trna1;Name=contig21_pilon.tRNA1-LysCTT;isotype=Lys;anticodon=CTT;gene_biotype=tRNA;
contig21_pilon	tRNAscan-SE	exon	2848	2886	.	+	.	ID=contig21_pilon.trna1.exon1;Parent=contig21_pilon.trna1;
contig21_pilon	tRNAscan-SE	exon	2896	2931	.	+	.	ID=contig21_pilon.trna1.exon2;Parent=contig21_pilon.trna1;
contig21_pilon	tRNAscan-SE	tRNA	3021	3091	73.5	-	.	ID=contig21_pilon.trna114;Name=contig21_pilon.tRNA114-GlyGCC;isotype=Gly;anticodon=GCC;gene_biotype=tRNA;
contig21_pilon	tRNAscan-SE	exon	3021	3091	.	-	.	ID=contig21_pilon.trna114.exon1;Parent=contig21_pilon.trna114;
contig21_pilon	tRNAscan-SE	tRNA	3370	3455	57.0	+	.	ID=contig21_pilon.trna2;Name=contig21_pilon.tRNA2-IleAAT;isotype=Ile;anticodon=AAT;gene_biotype=tRNA;
contig21_pilon	tRNAscan-SE	exon	3370	3407	.	+	.	ID=contig21_pilon.trna2.exon1;Parent=contig21_pilon.trna2;
contig21_pilon	tRNAscan-SE	exon	3420	3455	.	+	.	ID=contig21_pilon.trna2.exon2;Parent=contig21_pilon.trna2;
contig21_pilon	tRNAscan-SE	tRNA	3751	3846	65.2	-	.	ID=contig21_pilon.trna113;Name=contig21_pilon.tRNA113-GlnTTG;isotype=Gln;anticodon=TTG;gene_biotype=tRNA;
contig21_pilon	tRNAscan-SE	exon	3810	3846	.	-	.	ID=contig21_pilon.trna113.exon1;Parent=contig21_pilon.trna113;
contig21_pilon	tRNAscan-SE	exon	3751	3785	.	-	.	ID=contig21_pilon.trna113.exon2;Parent=contig21_pilon.trna113;
contig21_pilon	tRNAscan-SE	tRNA	4971	5039	44.0	-	.	ID=contig21_pilon.trna112;Name=contig21_pilon.tRNA112-GluCTC;isotype=Glu;anticodon=CTC;gene_biotype=tRNA;
contig21_pilon	tRNAscan-SE	exon	4971	5039	.	-	.	ID=contig21_pilon.trna112.exon1;Parent=contig21_pilon.trna112;
contig21_pilon	tRNAscan-SE	tRNA	5114	5219	59.2	-	.	ID=contig21_pilon.trna111;Name=contig21_pilon.tRNA111-AsnGTT;isotype=Asn;anticodon=GTT;gene_biotype=tRNA;
contig21_pilon	tRNAscan-SE	exon	5182	5219	.	-	.	ID=contig21_pilon.trna111.exon1;Parent=contig21_pilon.trna111;
contig21_pilon	tRNAscan-SE	exon	5114	5157	.	-	.	ID=contig21_pilon.trna111.exon2;Parent=contig21_pilon.trna111;
contig21_pilon	tRNAscan-SE	tRNA	5399	5471	69.8	-	.	ID=contig21_pilon.trna110;Name=contig21_pilon.tRNA110-AsnGTT;isotype=Asn;anticodon=GTT;gene_biotype=tRNA;
contig21_pilon	tRNAscan-SE	exon	5399	5471	.	-	.	ID=contig21_pilon.trna110.exon1;Parent=contig21_pilon.trna110;
contig21_pilon	tRNAscan-SE	tRNA	5495	5581	49.8	-	.	ID=contig21_pilon.trna109;Name=contig21_pilon.tRNA109-TyrATA;isotype=Tyr;anticodon=ATA;gene_biotype=tRNA;
contig21_pilon	tRNAscan-SE	exon	5544	5581	.	-	.	ID=contig21_pilon.trna109.exon1;Parent=contig21_pilon.trna109;
contig21_pilon	tRNAscan-SE	exon	5495	5530	.	-	.	ID=contig21_pilon.trna109.exon2;Parent=contig21_pilon.trna109;
contig21_pilon	tRNAscan-SE	tRNA	5827	5898	80.3	+	.	ID=contig21_pilon.trna3;Name=contig21_pilon.tRNA3-ThrAGT;isotype=Thr;anticodon=AGT;gene_biotype=tRNA;
contig21_pilon	tRNAscan-SE	exon	5827	5898	.	+	.	ID=contig21_pilon.trna3.exon1;Parent=contig21_pilon.trna3;
contig21_pilon	tRNAscan-SE	tRNA	6117	6187	62.7	+	.	ID=contig21_pilon.trna4;Name=contig21_pilon.tRNA4-AspGTC;isotype=Asp;anticodon=GTC;gene_biotype=tRNA;
contig21_pilon	tRNAscan-SE	exon	6117	6187	.	+	.	ID=contig21_pilon.trna4.exon1;Parent=contig21_pilon.trna4;
contig21_pilon	tRNAscan-SE	tRNA	6276	6357	79.9	+	.	ID=contig21_pilon.trna5;Name=contig21_pilon.tRNA5-SerAGA;isotype=Ser;anticodon=AGA;gene_biotype=tRNA;
contig21_pilon	tRNAscan-SE	exon	6276	6357	.	+	.	ID=contig21_pilon.trna5.exon1;Parent=contig21_pilon.trna5;
contig21_pilon	tRNAscan-SE	tRNA	6588	6671	60.8	-	.	ID=contig21_pilon.trna108;Name=contig21_pilon.tRNA108-ValAAC;isotype=Val;anticodon=AAC;gene_biotype=tRNA;
contig21_pilon	tRNAscan-SE	exon	6634	6671	.	-	.	ID=contig21_pilon.trna108.exon1;Parent=contig21_pilon.trna108;
contig21_pilon	tRNAscan-SE	exon	6588	6623	.	-	.	ID=contig21_pilon.trna108.exon2;Parent=contig21_pilon.trna108;
contig21_pilon	tRNAscan-SE	tRNA	6888	6973	49.8	-	.	ID=contig21_pilon.trna107;Name=contig21_pilon.tRNA107-AlaAGC;isotype=Ala;anticodon=AGC;gene_biotype=tRNA;
contig21_pilon	tRNAscan-SE	exon	6936	6973	.	-	.	ID=contig21_pilon.trna107.exon1;Parent=contig21_pilon.trna107;
contig21_pilon	tRNAscan-SE	exon	6888	6923	.	-	.	ID=contig21_pilon.trna107.exon2;Parent=contig21_pilon.trna107;
contig21_pilon	tRNAscan-SE	tRNA	8186	8274	57.7	-	.	ID=contig21_pilon.trna106;Name=contig21_pilon.tRNA106-TyrGTA;isotype=Tyr;anticodon=GTA;gene_biotype=tRNA;
contig21_pilon	tRNAscan-SE	exon	8237	8274	.	-	.	ID=contig21_pilon.trna106.exon1;Parent=contig21_pilon.trna106;
contig21_pilon	tRNAscan-SE	exon	8186	8221	.	-	.	ID=contig21_pilon.trna106.exon2;Parent=contig21_pilon.trna106;
contig21_pilon	tRNAscan-SE	tRNA	8349	8452	45.2	-	.	ID=contig21_pilon.trna105;Name=contig21_pilon.tRNA105-LeuAAG;isotype=Leu;anticodon=AAG;gene_biotype=tRNA;
contig21_pilon	tRNAscan-SE	exon	8416	8452	.	-	.	ID=contig21_pilon.trna105.exon1;Parent=contig21_pilon.trna105;
contig21_pilon	tRNAscan-SE	exon	8349	8390	.	-	.	ID=contig21_pilon.trna105.exon2;Parent=contig21_pilon.trna105;
contig21_pilon	tRNAscan-SE	tRNA	8843	8913	43.1	-	.	ID=contig21_pilon.trna104;Name=contig21_pilon.tRNA104-GluTTC;isotype=Glu;anticodon=TTC;gene_biotype=tRNA;
contig21_pilon	tRNAscan-SE	exon	8843	8913	.	-	.	ID=contig21_pilon.trna104.exon1;Parent=contig21_pilon.trna104;
contig21_pilon	tRNAscan-SE	tRNA	8987	9059	72.4	-	.	ID=contig21_pilon.trna103;Name=contig21_pilon.tRNA103-PheGAA;isotype=Phe;anticodon=GAA;gene_biotype=tRNA;
contig21_pilon	tRNAscan-SE	exon	8987	9059	.	-	.	ID=contig21_pilon.trna103.exon1;Parent=contig21_pilon.trna103;
contig21_pilon	tRNAscan-SE	tRNA	9217	9298	64.1	-	.	ID=contig21_pilon.trna102;Name=contig21_pilon.tRNA102-ArgACG;isotype=Arg;anticodon=ACG;gene_biotype=tRNA;
contig21_pilon	tRNAscan-SE	exon	9262	9298	.	-	.	ID=contig21_pilon.trna102.exon1;Parent=contig21_pilon.trna102;
contig21_pilon	tRNAscan-SE	exon	9217	9252	.	-	.	ID=contig21_pilon.trna102.exon2;Parent=contig21_pilon.trna102;
contig21_pilon	tRNAscan-SE	tRNA	9674	9757	75.0	+	.	ID=contig21_pilon.trna6;Name=contig21_pilon.tRNA6-LysCTT;isotype=Lys;anticodon=CTT;gene_biotype=tRNA;
contig21_pilon	tRNAscan-SE	exon	9674	9712	.	+	.	ID=contig21_pilon.trna6.exon1;Parent=contig21_pilon.trna6;
contig21_pilon	tRNAscan-SE	exon	9722	9757	.	+	.	ID=contig21_pilon.trna6.exon2;Parent=contig21_pilon.trna6;
contig21_pilon	tRNAscan-SE	tRNA	9848	9918	73.5	-	.	ID=contig21_pilon.trna101;Name=contig21_pilon.tRNA101-GlyGCC;isotype=Gly;anticodon=GCC;gene_biotype=tRNA;
contig21_pilon	tRNAscan-SE	exon	9848	9918	.	-	.	ID=contig21_pilon.trna101.exon1;Parent=contig21_pilon.trna101;
contig21_pilon	tRNAscan-SE	tRNA	10197	10282	57.0	+	.	ID=contig21_pilon.trna7;Name=contig21_pilon.tRNA7-IleAAT;isotype=Ile;anticodon=AAT;gene_biotype=tRNA;
contig21_pilon	tRNAscan-SE	exon	10197	10234	.	+	.	ID=contig21_pilon.trna7.exon1;Parent=contig21_pilon.trna7;
contig21_pilon	tRNAscan-SE	exon	10247	10282	.	+	.	ID=contig21_pilon.trna7.exon2;Parent=contig21_pilon.trna7;
contig21_pilon	tRNAscan-SE	tRNA	10581	10676	65.2	-	.	ID=contig21_pilon.trna100;Name=contig21_pilon.tRNA100-GlnTTG;isotype=Gln;anticodon=TTG;gene_biotype=tRNA;
contig21_pilon	tRNAscan-SE	exon	10640	10676	.	-	.	ID=contig21_pilon.trna100.exon1;Parent=contig21_pilon.trna100;
contig21_pilon	tRNAscan-SE	exon	10581	10615	.	-	.	ID=contig21_pilon.trna100.exon2;Parent=contig21_pilon.trna100;
contig21_pilon	tRNAscan-SE	tRNA	11799	11868	47.6	-	.	ID=contig21_pilon.trna99;Name=contig21_pilon.tRNA99-GluCTC;isotype=Glu;anticodon=CTC;gene_biotype=tRNA;
contig21_pilon	tRNAscan-SE	exon	11799	11868	.	-	.	ID=contig21_pilon.trna99.exon1;Parent=contig21_pilon.trna99;
contig21_pilon	tRNAscan-SE	tRNA	11943	12051	57.8	-	.	ID=contig21_pilon.trna98;Name=contig21_pilon.tRNA98-LeuCAA;isotype=Leu;anticodon=CAA;gene_biotype=tRNA;
contig21_pilon	tRNAscan-SE	exon	12014	12051	.	-	.	ID=contig21_pilon.trna98.exon1;Parent=contig21_pilon.trna98;
contig21_pilon	tRNAscan-SE	exon	11943	11986	.	-	.	ID=contig21_pilon.trna98.exon2;Parent=contig21_pilon.trna98;
contig21_pilon	tRNAscan-SE	tRNA	12230	12303	81.5	-	.	ID=contig21_pilon.trna97;Name=contig21_pilon.tRNA97-AsnGTT;isotype=Asn;anticodon=GTT;gene_biotype=tRNA;
contig21_pilon	tRNAscan-SE	exon	12230	12303	.	-	.	ID=contig21_pilon.trna97.exon1;Parent=contig21_pilon.trna97;
contig21_pilon	tRNAscan-SE	tRNA	12327	12413	58.0	-	.	ID=contig21_pilon.trna96;Name=contig21_pilon.tRNA96-MetCAT;isotype=Met;anticodon=CAT;gene_biotype=tRNA;
contig21_pilon	tRNAscan-SE	exon	12376	12413	.	-	.	ID=contig21_pilon.trna96.exon1;Parent=contig21_pilon.trna96;
contig21_pilon	tRNAscan-SE	exon	12327	12362	.	-	.	ID=contig21_pilon.trna96.exon2;Parent=contig21_pilon.trna96;
contig21_pilon	tRNAscan-SE	tRNA	12660	12731	80.3	+	.	ID=contig21_pilon.trna8;Name=contig21_pilon.tRNA8-ThrAGT;isotype=Thr;anticodon=AGT;gene_biotype=tRNA;
contig21_pilon	tRNAscan-SE	exon	12660	12731	.	+	.	ID=contig21_pilon.trna8.exon1;Parent=contig21_pilon.trna8;
contig21_pilon	tRNAscan-SE	tRNA	12950	13021	53.4	+	.	ID=contig21_pilon.trna9;Name=contig21_pilon.tRNA9-AspGTC;isotype=Asp;anticodon=GTC;gene_biotype=tRNA;
contig21_pilon	tRNAscan-SE	exon	12950	13021	.	+	.	ID=contig21_pilon.trna9.exon1;Parent=contig21_pilon.trna9;
contig21_pilon	tRNAscan-SE	tRNA	13107	13188	79.9	+	.	ID=contig21_pilon.trna10;Name=contig21_pilon.tRNA10-SerAGA;isotype=Ser;anticodon=AGA;gene_biotype=tRNA;
contig21_pilon	tRNAscan-SE	exon	13107	13188	.	+	.	ID=contig21_pilon.trna10.exon1;Parent=contig21_pilon.trna10;
contig21_pilon	tRNAscan-SE	tRNA	13420	13503	60.8	-	.	ID=contig21_pilon.trna95;Name=contig21_pilon.tRNA95-ValAAC;isotype=Val;anticodon=AAC;gene_biotype=tRNA;
contig21_pilon	tRNAscan-SE	exon	13466	13503	.	-	.	ID=contig21_pilon.trna95.exon1;Parent=contig21_pilon.trna95;
contig21_pilon	tRNAscan-SE	exon	13420	13455	.	-	.	ID=contig21_pilon.trna95.exon2;Parent=contig21_pilon.trna95;
contig21_pilon	tRNAscan-SE	tRNA	13719	13804	49.8	-	.	ID=contig21_pilon.trna94;Name=contig21_pilon.tRNA94-AlaAGC;isotype=Ala;anticodon=AGC;gene_biotype=tRNA;
contig21_pilon	tRNAscan-SE	exon	13767	13804	.	-	.	ID=contig21_pilon.trna94.exon1;Parent=contig21_pilon.trna94;
contig21_pilon	tRNAscan-SE	exon	13719	13754	.	-	.	ID=contig21_pilon.trna94.exon2;Parent=contig21_pilon.trna94;
contig21_pilon	tRNAscan-SE	tRNA	15013	15101	57.7	-	.	ID=contig21_pilon.trna93;Name=contig21_pilon.tRNA93-TyrGTA;isotype=Tyr;anticodon=GTA;gene_biotype=tRNA;
contig21_pilon	tRNAscan-SE	exon	15064	15101	.	-	.	ID=contig21_pilon.trna93.exon1;Parent=contig21_pilon.trna93;
contig21_pilon	tRNAscan-SE	exon	15013	15048	.	-	.	ID=contig21_pilon.trna93.exon2;Parent=contig21_pilon.trna93;
contig21_pilon	tRNAscan-SE	tRNA	15175	15278	45.2	-	.	ID=contig21_pilon.trna92;Name=contig21_pilon.tRNA92-LeuAAG;isotype=Leu;anticodon=AAG;gene_biotype=tRNA;
contig21_pilon	tRNAscan-SE	exon	15242	15278	.	-	.	ID=contig21_pilon.trna92.exon1;Parent=contig21_pilon.trna92;
contig21_pilon	tRNAscan-SE	exon	15175	15216	.	-	.	ID=contig21_pilon.trna92.exon2;Parent=contig21_pilon.trna92;
contig21_pilon	tRNAscan-SE	tRNA	15671	15741	43.1	-	.	ID=contig21_pilon.trna91;Name=contig21_pilon.tRNA91-GluTTC;isotype=Glu;anticodon=TTC;gene_biotype=tRNA;
contig21_pilon	tRNAscan-SE	exon	15671	15741	.	-	.	ID=contig21_pilon.trna91.exon1;Parent=contig21_pilon.trna91;
contig21_pilon	tRNAscan-SE	tRNA	15815	15887	72.4	-	.	ID=contig21_pilon.trna90;Name=contig21_pilon.tRNA90-PheGAA;isotype=Phe;anticodon=GAA;gene_biotype=tRNA;
contig21_pilon	tRNAscan-SE	exon	15815	15887	.	-	.	ID=contig21_pilon.trna90.exon1;Parent=contig21_pilon.trna90;
contig21_pilon	tRNAscan-SE	tRNA	16045	16126	64.1	-	.	ID=contig21_pilon.trna89;Name=contig21_pilon.tRNA89-ArgACG;isotype=Arg;anticodon=ACG;gene_biotype=tRNA;
contig21_pilon	tRNAscan-SE	exon	16090	16126	.	-	.	ID=contig21_pilon.trna89.exon1;Parent=contig21_pilon.trna89;
contig21_pilon	tRNAscan-SE	exon	16045	16080	.	-	.	ID=contig21_pilon.trna89.exon2;Parent=contig21_pilon.trna89;
contig21_pilon	tRNAscan-SE	tRNA	16502	16585	75.0	+	.	ID=contig21_pilon.trna11;Name=contig21_pilon.tRNA11-LysCTT;isotype=Lys;anticodon=CTT;gene_biotype=tRNA;
contig21_pilon	tRNAscan-SE	exon	16502	16540	.	+	.	ID=contig21_pilon.trna11.exon1;Parent=contig21_pilon.trna11;
contig21_pilon	tRNAscan-SE	exon	16550	16585	.	+	.	ID=contig21_pilon.trna11.exon2;Parent=contig21_pilon.trna11;
contig21_pilon	tRNAscan-SE	tRNA	16673	16743	73.5	-	.	ID=contig21_pilon.trna88;Name=contig21_pilon.tRNA88-GlyGCC;isotype=Gly;anticodon=GCC;gene_biotype=tRNA;
contig21_pilon	tRNAscan-SE	exon	16673	16743	.	-	.	ID=contig21_pilon.trna88.exon1;Parent=contig21_pilon.trna88;
contig21_pilon	tRNAscan-SE	tRNA	17022	17107	57.0	+	.	ID=contig21_pilon.trna12;Name=contig21_pilon.tRNA12-IleAAT;isotype=Ile;anticodon=AAT;gene_biotype=tRNA;
contig21_pilon	tRNAscan-SE	exon	17022	17059	.	+	.	ID=contig21_pilon.trna12.exon1;Parent=contig21_pilon.trna12;
contig21_pilon	tRNAscan-SE	exon	17072	17107	.	+	.	ID=contig21_pilon.trna12.exon2;Parent=contig21_pilon.trna12;
contig21_pilon	tRNAscan-SE	tRNA	17404	17499	65.2	-	.	ID=contig21_pilon.trna87;Name=contig21_pilon.tRNA87-GlnTTG;isotype=Gln;anticodon=TTG;gene_biotype=tRNA;
contig21_pilon	tRNAscan-SE	exon	17463	17499	.	-	.	ID=contig21_pilon.trna87.exon1;Parent=contig21_pilon.trna87;
contig21_pilon	tRNAscan-SE	exon	17404	17438	.	-	.	ID=contig21_pilon.trna87.exon2;Parent=contig21_pilon.trna87;
contig21_pilon	tRNAscan-SE	tRNA	18632	18701	47.6	-	.	ID=contig21_pilon.trna86;Name=contig21_pilon.tRNA86-GluCTC;isotype=Glu;anticodon=CTC;gene_biotype=tRNA;
contig21_pilon	tRNAscan-SE	exon	18632	18701	.	-	.	ID=contig21_pilon.trna86.exon1;Parent=contig21_pilon.trna86;
contig21_pilon	tRNAscan-SE	tRNA	18776	18882	44.2	-	.	ID=contig21_pilon.trna85;Name=contig21_pilon.tRNA85-ThrAGT;isotype=Thr;anticodon=AGT;gene_biotype=tRNA;
contig21_pilon	tRNAscan-SE	exon	18845	18882	.	-	.	ID=contig21_pilon.trna85.exon1;Parent=contig21_pilon.trna85;
contig21_pilon	tRNAscan-SE	exon	18776	18819	.	-	.	ID=contig21_pilon.trna85.exon2;Parent=contig21_pilon.trna85;
contig21_pilon	tRNAscan-SE	tRNA	19061	19134	81.5	-	.	ID=contig21_pilon.trna84;Name=contig21_pilon.tRNA84-AsnGTT;isotype=Asn;anticodon=GTT;gene_biotype=tRNA;
contig21_pilon	tRNAscan-SE	exon	19061	19134	.	-	.	ID=contig21_pilon.trna84.exon1;Parent=contig21_pilon.trna84;
contig21_pilon	tRNAscan-SE	tRNA	19158	19244	58.0	-	.	ID=contig21_pilon.trna83;Name=contig21_pilon.tRNA83-MetCAT;isotype=Met;anticodon=CAT;gene_biotype=tRNA;
contig21_pilon	tRNAscan-SE	exon	19207	19244	.	-	.	ID=contig21_pilon.trna83.exon1;Parent=contig21_pilon.trna83;
contig21_pilon	tRNAscan-SE	exon	19158	19193	.	-	.	ID=contig21_pilon.trna83.exon2;Parent=contig21_pilon.trna83;
contig21_pilon	tRNAscan-SE	tRNA	19491	19562	80.3	+	.	ID=contig21_pilon.trna13;Name=contig21_pilon.tRNA13-ThrAGT;isotype=Thr;anticodon=AGT;gene_biotype=tRNA;
contig21_pilon	tRNAscan-SE	exon	19491	19562	.	+	.	ID=contig21_pilon.trna13.exon1;Parent=contig21_pilon.trna13;
contig21_pilon	tRNAscan-SE	tRNA	19780	19851	53.4	+	.	ID=contig21_pilon.trna14;Name=contig21_pilon.tRNA14-AspGTC;isotype=Asp;anticodon=GTC;gene_biotype=tRNA;
contig21_pilon	tRNAscan-SE	exon	19780	19851	.	+	.	ID=contig21_pilon.trna14.exon1;Parent=contig21_pilon.trna14;
contig21_pilon	tRNAscan-SE	tRNA	19937	20018	79.9	+	.	ID=contig21_pilon.trna15;Name=contig21_pilon.tRNA15-SerAGA;isotype=Ser;anticodon=AGA;gene_biotype=tRNA;
contig21_pilon	tRNAscan-SE	exon	19937	20018	.	+	.	ID=contig21_pilon.trna15.exon1;Parent=contig21_pilon.trna15;
contig21_pilon	tRNAscan-SE	tRNA	20250	20333	60.8	-	.	ID=contig21_pilon.trna82;Name=contig21_pilon.tRNA82-ValAAC;isotype=Val;anticodon=AAC;gene_biotype=tRNA;
contig21_pilon	tRNAscan-SE	exon	20296	20333	.	-	.	ID=contig21_pilon.trna82.exon1;Parent=contig21_pilon.trna82;
contig21_pilon	tRNAscan-SE	exon	20250	20285	.	-	.	ID=contig21_pilon.trna82.exon2;Parent=contig21_pilon.trna82;
contig21_pilon	tRNAscan-SE	tRNA	20550	20635	49.8	-	.	ID=contig21_pilon.trna81;Name=contig21_pilon.tRNA81-AlaAGC;isotype=Ala;anticodon=AGC;gene_biotype=tRNA;
contig21_pilon	tRNAscan-SE	exon	20598	20635	.	-	.	ID=contig21_pilon.trna81.exon1;Parent=contig21_pilon.trna81;
contig21_pilon	tRNAscan-SE	exon	20550	20585	.	-	.	ID=contig21_pilon.trna81.exon2;Parent=contig21_pilon.trna81;
contig21_pilon	tRNAscan-SE	tRNA	21846	21934	57.7	-	.	ID=contig21_pilon.trna80;Name=contig21_pilon.tRNA80-TyrGTA;isotype=Tyr;anticodon=GTA;gene_biotype=tRNA;
contig21_pilon	tRNAscan-SE	exon	21897	21934	.	-	.	ID=contig21_pilon.trna80.exon1;Parent=contig21_pilon.trna80;
contig21_pilon	tRNAscan-SE	exon	21846	21881	.	-	.	ID=contig21_pilon.trna80.exon2;Parent=contig21_pilon.trna80;
contig21_pilon	tRNAscan-SE	tRNA	22008	22111	45.2	-	.	ID=contig21_pilon.trna79;Name=contig21_pilon.tRNA79-LeuAAG;isotype=Leu;anticodon=AAG;gene_biotype=tRNA;
contig21_pilon	tRNAscan-SE	exon	22075	22111	.	-	.	ID=contig21_pilon.trna79.exon1;Parent=contig21_pilon.trna79;
contig21_pilon	tRNAscan-SE	exon	22008	22049	.	-	.	ID=contig21_pilon.trna79.exon2;Parent=contig21_pilon.trna79;
contig21_pilon	tRNAscan-SE	tRNA	22504	22574	43.1	-	.	ID=contig21_pilon.trna78;Name=contig21_pilon.tRNA78-GluTTC;isotype=Glu;anticodon=TTC;gene_biotype=tRNA;
contig21_pilon	tRNAscan-SE	exon	22504	22574	.	-	.	ID=contig21_pilon.trna78.exon1;Parent=contig21_pilon.trna78;
contig21_pilon	tRNAscan-SE	tRNA	22648	22720	72.4	-	.	ID=contig21_pilon.trna77;Name=contig21_pilon.tRNA77-PheGAA;isotype=Phe;anticodon=GAA;gene_biotype=tRNA;
contig21_pilon	tRNAscan-SE	exon	22648	22720	.	-	.	ID=contig21_pilon.trna77.exon1;Parent=contig21_pilon.trna77;
contig21_pilon	tRNAscan-SE	tRNA	22877	22958	64.1	-	.	ID=contig21_pilon.trna76;Name=contig21_pilon.tRNA76-ArgACG;isotype=Arg;anticodon=ACG;gene_biotype=tRNA;
contig21_pilon	tRNAscan-SE	exon	22922	22958	.	-	.	ID=contig21_pilon.trna76.exon1;Parent=contig21_pilon.trna76;
contig21_pilon	tRNAscan-SE	exon	22877	22912	.	-	.	ID=contig21_pilon.trna76.exon2;Parent=contig21_pilon.trna76;
contig21_pilon	tRNAscan-SE	tRNA	23334	23417	75.0	+	.	ID=contig21_pilon.trna16;Name=contig21_pilon.tRNA16-LysCTT;isotype=Lys;anticodon=CTT;gene_biotype=tRNA;
contig21_pilon	tRNAscan-SE	exon	23334	23372	.	+	.	ID=contig21_pilon.trna16.exon1;Parent=contig21_pilon.trna16;
contig21_pilon	tRNAscan-SE	exon	23382	23417	.	+	.	ID=contig21_pilon.trna16.exon2;Parent=contig21_pilon.trna16;
contig21_pilon	tRNAscan-SE	tRNA	23507	23577	73.5	-	.	ID=contig21_pilon.trna75;Name=contig21_pilon.tRNA75-GlyGCC;isotype=Gly;anticodon=GCC;gene_biotype=tRNA;
contig21_pilon	tRNAscan-SE	exon	23507	23577	.	-	.	ID=contig21_pilon.trna75.exon1;Parent=contig21_pilon.trna75;
contig21_pilon	tRNAscan-SE	tRNA	23856	23941	57.0	+	.	ID=contig21_pilon.trna17;Name=contig21_pilon.tRNA17-IleAAT;isotype=Ile;anticodon=AAT;gene_biotype=tRNA;
contig21_pilon	tRNAscan-SE	exon	23856	23893	.	+	.	ID=contig21_pilon.trna17.exon1;Parent=contig21_pilon.trna17;
contig21_pilon	tRNAscan-SE	exon	23906	23941	.	+	.	ID=contig21_pilon.trna17.exon2;Parent=contig21_pilon.trna17;
contig21_pilon	tRNAscan-SE	tRNA	24238	24333	65.2	-	.	ID=contig21_pilon.trna74;Name=contig21_pilon.tRNA74-GlnTTG;isotype=Gln;anticodon=TTG;gene_biotype=tRNA;
contig21_pilon	tRNAscan-SE	exon	24297	24333	.	-	.	ID=contig21_pilon.trna74.exon1;Parent=contig21_pilon.trna74;
contig21_pilon	tRNAscan-SE	exon	24238	24272	.	-	.	ID=contig21_pilon.trna74.exon2;Parent=contig21_pilon.trna74;
contig21_pilon	tRNAscan-SE	tRNA	25462	25531	47.6	-	.	ID=contig21_pilon.trna73;Name=contig21_pilon.tRNA73-GluCTC;isotype=Glu;anticodon=CTC;gene_biotype=tRNA;
contig21_pilon	tRNAscan-SE	exon	25462	25531	.	-	.	ID=contig21_pilon.trna73.exon1;Parent=contig21_pilon.trna73;
contig21_pilon	tRNAscan-SE	tRNA	25606	25712	52.5	-	.	ID=contig21_pilon.trna72;Name=contig21_pilon.tRNA72-ThrCGT;isotype=Thr;anticodon=CGT;gene_biotype=tRNA;
contig21_pilon	tRNAscan-SE	exon	25675	25712	.	-	.	ID=contig21_pilon.trna72.exon1;Parent=contig21_pilon.trna72;
contig21_pilon	tRNAscan-SE	exon	25606	25649	.	-	.	ID=contig21_pilon.trna72.exon2;Parent=contig21_pilon.trna72;
contig21_pilon	tRNAscan-SE	tRNA	25892	25964	69.8	-	.	ID=contig21_pilon.trna71;Name=contig21_pilon.tRNA71-AsnGTT;isotype=Asn;anticodon=GTT;gene_biotype=tRNA;
contig21_pilon	tRNAscan-SE	exon	25892	25964	.	-	.	ID=contig21_pilon.trna71.exon1;Parent=contig21_pilon.trna71;
contig21_pilon	tRNAscan-SE	tRNA	25988	26074	58.0	-	.	ID=contig21_pilon.trna70;Name=contig21_pilon.tRNA70-MetCAT;isotype=Met;anticodon=CAT;gene_biotype=tRNA;
contig21_pilon	tRNAscan-SE	exon	26037	26074	.	-	.	ID=contig21_pilon.trna70.exon1;Parent=contig21_pilon.trna70;
contig21_pilon	tRNAscan-SE	exon	25988	26023	.	-	.	ID=contig21_pilon.trna70.exon2;Parent=contig21_pilon.trna70;
contig21_pilon	tRNAscan-SE	tRNA	26321	26392	80.3	+	.	ID=contig21_pilon.trna18;Name=contig21_pilon.tRNA18-ThrAGT;isotype=Thr;anticodon=AGT;gene_biotype=tRNA;
contig21_pilon	tRNAscan-SE	exon	26321	26392	.	+	.	ID=contig21_pilon.trna18.exon1;Parent=contig21_pilon.trna18;
contig21_pilon	tRNAscan-SE	tRNA	26610	26681	53.4	+	.	ID=contig21_pilon.trna19;Name=contig21_pilon.tRNA19-AspGTC;isotype=Asp;anticodon=GTC;gene_biotype=tRNA;
contig21_pilon	tRNAscan-SE	exon	26610	26681	.	+	.	ID=contig21_pilon.trna19.exon1;Parent=contig21_pilon.trna19;
contig21_pilon	tRNAscan-SE	tRNA	26767	26848	79.9	+	.	ID=contig21_pilon.trna20;Name=contig21_pilon.tRNA20-SerAGA;isotype=Ser;anticodon=AGA;gene_biotype=tRNA;
contig21_pilon	tRNAscan-SE	exon	26767	26848	.	+	.	ID=contig21_pilon.trna20.exon1;Parent=contig21_pilon.trna20;
contig21_pilon	tRNAscan-SE	tRNA	27079	27162	60.8	-	.	ID=contig21_pilon.trna69;Name=contig21_pilon.tRNA69-ValAAC;isotype=Val;anticodon=AAC;gene_biotype=tRNA;
contig21_pilon	tRNAscan-SE	exon	27125	27162	.	-	.	ID=contig21_pilon.trna69.exon1;Parent=contig21_pilon.trna69;
contig21_pilon	tRNAscan-SE	exon	27079	27114	.	-	.	ID=contig21_pilon.trna69.exon2;Parent=contig21_pilon.trna69;
contig21_pilon	tRNAscan-SE	tRNA	27379	27464	49.8	-	.	ID=contig21_pilon.trna68;Name=contig21_pilon.tRNA68-AlaAGC;isotype=Ala;anticodon=AGC;gene_biotype=tRNA;
contig21_pilon	tRNAscan-SE	exon	27427	27464	.	-	.	ID=contig21_pilon.trna68.exon1;Parent=contig21_pilon.trna68;
contig21_pilon	tRNAscan-SE	exon	27379	27414	.	-	.	ID=contig21_pilon.trna68.exon2;Parent=contig21_pilon.trna68;
contig21_pilon	tRNAscan-SE	tRNA	28674	28762	57.7	-	.	ID=contig21_pilon.trna67;Name=contig21_pilon.tRNA67-TyrGTA;isotype=Tyr;anticodon=GTA;gene_biotype=tRNA;
contig21_pilon	tRNAscan-SE	exon	28725	28762	.	-	.	ID=contig21_pilon.trna67.exon1;Parent=contig21_pilon.trna67;
contig21_pilon	tRNAscan-SE	exon	28674	28709	.	-	.	ID=contig21_pilon.trna67.exon2;Parent=contig21_pilon.trna67;
contig21_pilon	tRNAscan-SE	tRNA	28836	28939	35.6	-	.	ID=contig21_pilon.trna66;Name=contig21_pilon.tRNA66-LeuAAG;isotype=Leu;anticodon=AAG;gene_biotype=tRNA;
contig21_pilon	tRNAscan-SE	exon	28903	28939	.	-	.	ID=contig21_pilon.trna66.exon1;Parent=contig21_pilon.trna66;
contig21_pilon	tRNAscan-SE	exon	28836	28877	.	-	.	ID=contig21_pilon.trna66.exon2;Parent=contig21_pilon.trna66;
contig21_pilon	tRNAscan-SE	tRNA	29330	29400	43.1	-	.	ID=contig21_pilon.trna65;Name=contig21_pilon.tRNA65-GluTTC;isotype=Glu;anticodon=TTC;gene_biotype=tRNA;
contig21_pilon	tRNAscan-SE	exon	29330	29400	.	-	.	ID=contig21_pilon.trna65.exon1;Parent=contig21_pilon.trna65;
contig21_pilon	tRNAscan-SE	tRNA	29474	29546	72.4	-	.	ID=contig21_pilon.trna64;Name=contig21_pilon.tRNA64-PheGAA;isotype=Phe;anticodon=GAA;gene_biotype=tRNA;
contig21_pilon	tRNAscan-SE	exon	29474	29546	.	-	.	ID=contig21_pilon.trna64.exon1;Parent=contig21_pilon.trna64;
contig21_pilon	tRNAscan-SE	tRNA	29703	29784	64.1	-	.	ID=contig21_pilon.trna63;Name=contig21_pilon.tRNA63-ArgACG;isotype=Arg;anticodon=ACG;gene_biotype=tRNA;
contig21_pilon	tRNAscan-SE	exon	29748	29784	.	-	.	ID=contig21_pilon.trna63.exon1;Parent=contig21_pilon.trna63;
contig21_pilon	tRNAscan-SE	exon	29703	29738	.	-	.	ID=contig21_pilon.trna63.exon2;Parent=contig21_pilon.trna63;
contig21_pilon	tRNAscan-SE	tRNA	30160	30243	75.0	+	.	ID=contig21_pilon.trna21;Name=contig21_pilon.tRNA21-LysCTT;isotype=Lys;anticodon=CTT;gene_biotype=tRNA;
contig21_pilon	tRNAscan-SE	exon	30160	30198	.	+	.	ID=contig21_pilon.trna21.exon1;Parent=contig21_pilon.trna21;
contig21_pilon	tRNAscan-SE	exon	30208	30243	.	+	.	ID=contig21_pilon.trna21.exon2;Parent=contig21_pilon.trna21;
contig21_pilon	tRNAscan-SE	tRNA	30332	30401	65.4	-	.	ID=contig21_pilon.trna62;Name=contig21_pilon.tRNA62-GlyGCC;isotype=Gly;anticodon=GCC;gene_biotype=tRNA;
contig21_pilon	tRNAscan-SE	exon	30332	30401	.	-	.	ID=contig21_pilon.trna62.exon1;Parent=contig21_pilon.trna62;
contig21_pilon	tRNAscan-SE	tRNA	30680	30765	57.0	+	.	ID=contig21_pilon.trna22;Name=contig21_pilon.tRNA22-IleAAT;isotype=Ile;anticodon=AAT;gene_biotype=tRNA;
contig21_pilon	tRNAscan-SE	exon	30680	30717	.	+	.	ID=contig21_pilon.trna22.exon1;Parent=contig21_pilon.trna22;
contig21_pilon	tRNAscan-SE	exon	30730	30765	.	+	.	ID=contig21_pilon.trna22.exon2;Parent=contig21_pilon.trna22;
contig21_pilon	tRNAscan-SE	tRNA	31062	31157	65.2	-	.	ID=contig21_pilon.trna61;Name=contig21_pilon.tRNA61-GlnTTG;isotype=Gln;anticodon=TTG;gene_biotype=tRNA;
contig21_pilon	tRNAscan-SE	exon	31121	31157	.	-	.	ID=contig21_pilon.trna61.exon1;Parent=contig21_pilon.trna61;
contig21_pilon	tRNAscan-SE	exon	31062	31096	.	-	.	ID=contig21_pilon.trna61.exon2;Parent=contig21_pilon.trna61;
contig21_pilon	tRNAscan-SE	tRNA	32290	32358	44.0	-	.	ID=contig21_pilon.trna60;Name=contig21_pilon.tRNA60-GluCTC;isotype=Glu;anticodon=CTC;gene_biotype=tRNA;
contig21_pilon	tRNAscan-SE	exon	32290	32358	.	-	.	ID=contig21_pilon.trna60.exon1;Parent=contig21_pilon.trna60;
contig21_pilon	tRNAscan-SE	tRNA	32433	32539	36.7	-	.	ID=contig21_pilon.trna59;Name=contig21_pilon.tRNA59-GlnCTG;isotype=Gln;anticodon=CTG;gene_biotype=tRNA;
contig21_pilon	tRNAscan-SE	exon	32502	32539	.	-	.	ID=contig21_pilon.trna59.exon1;Parent=contig21_pilon.trna59;
contig21_pilon	tRNAscan-SE	exon	32433	32475	.	-	.	ID=contig21_pilon.trna59.exon2;Parent=contig21_pilon.trna59;
contig21_pilon	tRNAscan-SE	tRNA	32719	32792	81.5	-	.	ID=contig21_pilon.trna58;Name=contig21_pilon.tRNA58-AsnGTT;isotype=Asn;anticodon=GTT;gene_biotype=tRNA;
contig21_pilon	tRNAscan-SE	exon	32719	32792	.	-	.	ID=contig21_pilon.trna58.exon1;Parent=contig21_pilon.trna58;
contig21_pilon	tRNAscan-SE	tRNA	32816	32903	57.8	-	.	ID=contig21_pilon.trna57;Name=contig21_pilon.tRNA57-MetCAT;isotype=Met;anticodon=CAT;gene_biotype=tRNA;
contig21_pilon	tRNAscan-SE	exon	32866	32903	.	-	.	ID=contig21_pilon.trna57.exon1;Parent=contig21_pilon.trna57;
contig21_pilon	tRNAscan-SE	exon	32816	32851	.	-	.	ID=contig21_pilon.trna57.exon2;Parent=contig21_pilon.trna57;
contig21_pilon	tRNAscan-SE	tRNA	33152	33223	80.3	+	.	ID=contig21_pilon.trna23;Name=contig21_pilon.tRNA23-ThrAGT;isotype=Thr;anticodon=AGT;gene_biotype=tRNA;
contig21_pilon	tRNAscan-SE	exon	33152	33223	.	+	.	ID=contig21_pilon.trna23.exon1;Parent=contig21_pilon.trna23;
contig21_pilon	tRNAscan-SE	tRNA	33440	33511	53.4	+	.	ID=contig21_pilon.trna24;Name=contig21_pilon.tRNA24-AspGTC;isotype=Asp;anticodon=GTC;gene_biotype=tRNA;
contig21_pilon	tRNAscan-SE	exon	33440	33511	.	+	.	ID=contig21_pilon.trna24.exon1;Parent=contig21_pilon.trna24;
contig21_pilon	tRNAscan-SE	tRNA	33597	33678	79.9	+	.	ID=contig21_pilon.trna25;Name=contig21_pilon.tRNA25-SerAGA;isotype=Ser;anticodon=AGA;gene_biotype=tRNA;
contig21_pilon	tRNAscan-SE	exon	33597	33678	.	+	.	ID=contig21_pilon.trna25.exon1;Parent=contig21_pilon.trna25;
contig21_pilon	tRNAscan-SE	tRNA	33908	33991	60.8	-	.	ID=contig21_pilon.trna56;Name=contig21_pilon.tRNA56-ValAAC;isotype=Val;anticodon=AAC;gene_biotype=tRNA;
contig21_pilon	tRNAscan-SE	exon	33954	33991	.	-	.	ID=contig21_pilon.trna56.exon1;Parent=contig21_pilon.trna56;
contig21_pilon	tRNAscan-SE	exon	33908	33943	.	-	.	ID=contig21_pilon.trna56.exon2;Parent=contig21_pilon.trna56;
contig21_pilon	tRNAscan-SE	tRNA	34208	34293	49.8	-	.	ID=contig21_pilon.trna55;Name=contig21_pilon.tRNA55-AlaAGC;isotype=Ala;anticodon=AGC;gene_biotype=tRNA;
contig21_pilon	tRNAscan-SE	exon	34256	34293	.	-	.	ID=contig21_pilon.trna55.exon1;Parent=contig21_pilon.trna55;
contig21_pilon	tRNAscan-SE	exon	34208	34243	.	-	.	ID=contig21_pilon.trna55.exon2;Parent=contig21_pilon.trna55;
contig21_pilon	tRNAscan-SE	tRNA	35501	35589	57.7	-	.	ID=contig21_pilon.trna54;Name=contig21_pilon.tRNA54-TyrGTA;isotype=Tyr;anticodon=GTA;gene_biotype=tRNA;
contig21_pilon	tRNAscan-SE	exon	35552	35589	.	-	.	ID=contig21_pilon.trna54.exon1;Parent=contig21_pilon.trna54;
contig21_pilon	tRNAscan-SE	exon	35501	35536	.	-	.	ID=contig21_pilon.trna54.exon2;Parent=contig21_pilon.trna54;
contig21_pilon	tRNAscan-SE	tRNA	35662	35765	35.6	-	.	ID=contig21_pilon.trna53;Name=contig21_pilon.tRNA53-LeuAAG;isotype=Leu;anticodon=AAG;gene_biotype=tRNA;
contig21_pilon	tRNAscan-SE	exon	35729	35765	.	-	.	ID=contig21_pilon.trna53.exon1;Parent=contig21_pilon.trna53;
contig21_pilon	tRNAscan-SE	exon	35662	35703	.	-	.	ID=contig21_pilon.trna53.exon2;Parent=contig21_pilon.trna53;
contig21_pilon	tRNAscan-SE	tRNA	36154	36223	34.8	-	.	ID=contig21_pilon.trna52;Name=contig21_pilon.tRNA52-GluTTC;isotype=Glu;anticodon=TTC;gene_biotype=tRNA;
contig21_pilon	tRNAscan-SE	exon	36154	36223	.	-	.	ID=contig21_pilon.trna52.exon1;Parent=contig21_pilon.trna52;
contig21_pilon	tRNAscan-SE	tRNA	36298	36370	72.4	-	.	ID=contig21_pilon.trna51;Name=contig21_pilon.tRNA51-PheGAA;isotype=Phe;anticodon=GAA;gene_biotype=tRNA;
contig21_pilon	tRNAscan-SE	exon	36298	36370	.	-	.	ID=contig21_pilon.trna51.exon1;Parent=contig21_pilon.trna51;
contig21_pilon	tRNAscan-SE	tRNA	36530	36611	64.1	-	.	ID=contig21_pilon.trna50;Name=contig21_pilon.tRNA50-ArgACG;isotype=Arg;anticodon=ACG;gene_biotype=tRNA;
contig21_pilon	tRNAscan-SE	exon	36575	36611	.	-	.	ID=contig21_pilon.trna50.exon1;Parent=contig21_pilon.trna50;
contig21_pilon	tRNAscan-SE	exon	36530	36565	.	-	.	ID=contig21_pilon.trna50.exon2;Parent=contig21_pilon.trna50;
contig21_pilon	tRNAscan-SE	tRNA	36986	37069	75.0	+	.	ID=contig21_pilon.trna26;Name=contig21_pilon.tRNA26-LysCTT;isotype=Lys;anticodon=CTT;gene_biotype=tRNA;
contig21_pilon	tRNAscan-SE	exon	36986	37024	.	+	.	ID=contig21_pilon.trna26.exon1;Parent=contig21_pilon.trna26;
contig21_pilon	tRNAscan-SE	exon	37034	37069	.	+	.	ID=contig21_pilon.trna26.exon2;Parent=contig21_pilon.trna26;
contig21_pilon	tRNAscan-SE	tRNA	37159	37229	73.5	-	.	ID=contig21_pilon.trna49;Name=contig21_pilon.tRNA49-GlyGCC;isotype=Gly;anticodon=GCC;gene_biotype=tRNA;
contig21_pilon	tRNAscan-SE	exon	37159	37229	.	-	.	ID=contig21_pilon.trna49.exon1;Parent=contig21_pilon.trna49;
contig21_pilon	tRNAscan-SE	tRNA	37507	37592	57.0	+	.	ID=contig21_pilon.trna27;Name=contig21_pilon.tRNA27-IleAAT;isotype=Ile;anticodon=AAT;gene_biotype=tRNA;
contig21_pilon	tRNAscan-SE	exon	37507	37544	.	+	.	ID=contig21_pilon.trna27.exon1;Parent=contig21_pilon.trna27;
contig21_pilon	tRNAscan-SE	exon	37557	37592	.	+	.	ID=contig21_pilon.trna27.exon2;Parent=contig21_pilon.trna27;
contig21_pilon	tRNAscan-SE	tRNA	37889	37983	50.3	-	.	ID=contig21_pilon.trna48;Name=contig21_pilon.tRNA48-GlnTTG;isotype=Gln;anticodon=TTG;gene_biotype=tRNA;
contig21_pilon	tRNAscan-SE	exon	37947	37983	.	-	.	ID=contig21_pilon.trna48.exon1;Parent=contig21_pilon.trna48;
contig21_pilon	tRNAscan-SE	exon	37889	37922	.	-	.	ID=contig21_pilon.trna48.exon2;Parent=contig21_pilon.trna48;
contig21_pilon	tRNAscan-SE	tRNA	39104	39174	55.2	-	.	ID=contig21_pilon.trna47;Name=contig21_pilon.tRNA47-GluCTC;isotype=Glu;anticodon=CTC;gene_biotype=tRNA;
contig21_pilon	tRNAscan-SE	exon	39104	39174	.	-	.	ID=contig21_pilon.trna47.exon1;Parent=contig21_pilon.trna47;
contig21_pilon	tRNAscan-SE	tRNA	39249	39352	43.5	-	.	ID=contig21_pilon.trna46;Name=contig21_pilon.tRNA46-AsnGTT;isotype=Asn;anticodon=GTT;gene_biotype=tRNA;
contig21_pilon	tRNAscan-SE	exon	39315	39352	.	-	.	ID=contig21_pilon.trna46.exon1;Parent=contig21_pilon.trna46;
contig21_pilon	tRNAscan-SE	exon	39249	39291	.	-	.	ID=contig21_pilon.trna46.exon2;Parent=contig21_pilon.trna46;
contig21_pilon	tRNAscan-SE	tRNA	39530	39603	81.5	-	.	ID=contig21_pilon.trna45;Name=contig21_pilon.tRNA45-AsnGTT;isotype=Asn;anticodon=GTT;gene_biotype=tRNA;
contig21_pilon	tRNAscan-SE	exon	39530	39603	.	-	.	ID=contig21_pilon.trna45.exon1;Parent=contig21_pilon.trna45;
contig21_pilon	tRNAscan-SE	tRNA	39627	39714	57.8	-	.	ID=contig21_pilon.trna44;Name=contig21_pilon.tRNA44-MetCAT;isotype=Met;anticodon=CAT;gene_biotype=tRNA;
contig21_pilon	tRNAscan-SE	exon	39677	39714	.	-	.	ID=contig21_pilon.trna44.exon1;Parent=contig21_pilon.trna44;
contig21_pilon	tRNAscan-SE	exon	39627	39662	.	-	.	ID=contig21_pilon.trna44.exon2;Parent=contig21_pilon.trna44;
contig21_pilon	tRNAscan-SE	tRNA	39961	40032	80.3	+	.	ID=contig21_pilon.trna28;Name=contig21_pilon.tRNA28-ThrAGT;isotype=Thr;anticodon=AGT;gene_biotype=tRNA;
contig21_pilon	tRNAscan-SE	exon	39961	40032	.	+	.	ID=contig21_pilon.trna28.exon1;Parent=contig21_pilon.trna28;
contig21_pilon	tRNAscan-SE	tRNA	40247	40317	37.8	+	.	ID=contig21_pilon.trna29;Name=contig21_pilon.tRNA29-AspGTC;isotype=Asp;anticodon=GTC;gene_biotype=tRNA;
contig21_pilon	tRNAscan-SE	exon	40247	40317	.	+	.	ID=contig21_pilon.trna29.exon1;Parent=contig21_pilon.trna29;
contig21_pilon	tRNAscan-SE	tRNA	40403	40484	79.9	+	.	ID=contig21_pilon.trna30;Name=contig21_pilon.tRNA30-SerAGA;isotype=Ser;anticodon=AGA;gene_biotype=tRNA;
contig21_pilon	tRNAscan-SE	exon	40403	40484	.	+	.	ID=contig21_pilon.trna30.exon1;Parent=contig21_pilon.trna30;
contig21_pilon	tRNAscan-SE	tRNA	40715	40798	60.8	-	.	ID=contig21_pilon.trna43;Name=contig21_pilon.tRNA43-ValAAC;isotype=Val;anticodon=AAC;gene_biotype=tRNA;
contig21_pilon	tRNAscan-SE	exon	40761	40798	.	-	.	ID=contig21_pilon.trna43.exon1;Parent=contig21_pilon.trna43;
contig21_pilon	tRNAscan-SE	exon	40715	40750	.	-	.	ID=contig21_pilon.trna43.exon2;Parent=contig21_pilon.trna43;
contig21_pilon	tRNAscan-SE	tRNA	41013	41098	49.8	-	.	ID=contig21_pilon.trna42;Name=contig21_pilon.tRNA42-AlaAGC;isotype=Ala;anticodon=AGC;gene_biotype=tRNA;
contig21_pilon	tRNAscan-SE	exon	41061	41098	.	-	.	ID=contig21_pilon.trna42.exon1;Parent=contig21_pilon.trna42;
contig21_pilon	tRNAscan-SE	exon	41013	41048	.	-	.	ID=contig21_pilon.trna42.exon2;Parent=contig21_pilon.trna42;
contig21_pilon	tRNAscan-SE	tRNA	44072	44155	75.0	+	.	ID=contig21_pilon.trna31;Name=contig21_pilon.tRNA31-LysCTT;isotype=Lys;anticodon=CTT;gene_biotype=tRNA;
contig21_pilon	tRNAscan-SE	exon	44072	44110	.	+	.	ID=contig21_pilon.trna31.exon1;Parent=contig21_pilon.trna31;
contig21_pilon	tRNAscan-SE	exon	44120	44155	.	+	.	ID=contig21_pilon.trna31.exon2;Parent=contig21_pilon.trna31;
contig21_pilon	tRNAscan-SE	tRNA	44235	44302	32.6	-	.	ID=contig21_pilon.trna41;Name=contig21_pilon.tRNA41-SerCGA;isotype=Ser;anticodon=CGA;gene_biotype=tRNA;
contig21_pilon	tRNAscan-SE	exon	44235	44302	.	-	.	ID=contig21_pilon.trna41.exon1;Parent=contig21_pilon.trna41;
contig21_pilon	tRNAscan-SE	tRNA	44576	44661	34.1	+	.	ID=contig21_pilon.trna32;Name=contig21_pilon.tRNA32-IleAAT;isotype=Ile;anticodon=AAT;gene_biotype=tRNA;
contig21_pilon	tRNAscan-SE	exon	44576	44613	.	+	.	ID=contig21_pilon.trna32.exon1;Parent=contig21_pilon.trna32;
contig21_pilon	tRNAscan-SE	exon	44627	44661	.	+	.	ID=contig21_pilon.trna32.exon2;Parent=contig21_pilon.trna32;
contig21_pilon	tRNAscan-SE	tRNA	44954	45048	64.0	-	.	ID=contig21_pilon.trna40;Name=contig21_pilon.tRNA40-GlnTTG;isotype=Gln;anticodon=TTG;gene_biotype=tRNA;
contig21_pilon	tRNAscan-SE	exon	45012	45048	.	-	.	ID=contig21_pilon.trna40.exon1;Parent=contig21_pilon.trna40;
contig21_pilon	tRNAscan-SE	exon	44954	44988	.	-	.	ID=contig21_pilon.trna40.exon2;Parent=contig21_pilon.trna40;
contig21_pilon	tRNAscan-SE	tRNA	46267	46373	33.2	-	.	ID=contig21_pilon.trna39;Name=contig21_pilon.tRNA39-LeuCAA;isotype=Leu;anticodon=CAA;gene_biotype=tRNA;
contig21_pilon	tRNAscan-SE	exon	46336	46373	.	-	.	ID=contig21_pilon.trna39.exon1;Parent=contig21_pilon.trna39;
contig21_pilon	tRNAscan-SE	exon	46267	46309	.	-	.	ID=contig21_pilon.trna39.exon2;Parent=contig21_pilon.trna39;
contig21_pilon	tRNAscan-SE	tRNA	46550	46621	59.1	-	.	ID=contig21_pilon.trna38;Name=contig21_pilon.tRNA38-AsnGTT;isotype=Asn;anticodon=GTT;gene_biotype=tRNA;
contig21_pilon	tRNAscan-SE	exon	46550	46621	.	-	.	ID=contig21_pilon.trna38.exon1;Parent=contig21_pilon.trna38;
contig21_pilon	tRNAscan-SE	tRNA	46645	46725	36.8	-	.	ID=contig21_pilon.trna37;Name=contig21_pilon.tRNA37-UndetNNN;isotype=Undet;anticodon=NNN;gene_biotype=tRNA;
contig21_pilon	tRNAscan-SE	exon	46645	46725	.	-	.	ID=contig21_pilon.trna37.exon1;Parent=contig21_pilon.trna37;
contig21_pilon	tRNAscan-SE	tRNA	46973	47043	37.9	+	.	ID=contig21_pilon.trna33;Name=contig21_pilon.tRNA33-ThrAGT;isotype=Thr;anticodon=AGT;gene_biotype=tRNA;
contig21_pilon	tRNAscan-SE	exon	46973	47043	.	+	.	ID=contig21_pilon.trna33.exon1;Parent=contig21_pilon.trna33;
contig21_pilon	tRNAscan-SE	tRNA	47398	47479	79.9	+	.	ID=contig21_pilon.trna34;Name=contig21_pilon.tRNA34-SerAGA;isotype=Ser;anticodon=AGA;gene_biotype=tRNA;
contig21_pilon	tRNAscan-SE	exon	47398	47479	.	+	.	ID=contig21_pilon.trna34.exon1;Parent=contig21_pilon.trna34;
contig21_pilon	tRNAscan-SE	tRNA	47697	47780	39.1	-	.	ID=contig21_pilon.trna36;Name=contig21_pilon.tRNA36-UndetNNN;isotype=Undet;anticodon=NNN;gene_biotype=tRNA;
contig21_pilon	tRNAscan-SE	exon	47697	47780	.	-	.	ID=contig21_pilon.trna36.exon1;Parent=contig21_pilon.trna36;
contig21_pilon	tRNAscan-SE	tRNA	47989	48072	37.9	-	.	ID=contig21_pilon.trna35;Name=contig21_pilon.tRNA35-UndetNNN;isotype=Undet;anticodon=NNN;gene_biotype=tRNA;
contig21_pilon	tRNAscan-SE	exon	47989	48072	.	-	.	ID=contig21_pilon.trna35.exon1;Parent=contig21_pilon.trna35;
##gff-version 3
contig22_pilon	tRNAscan-SE	tRNA	2963	3034	75.7	+	.	ID=contig22_pilon.trna1;Name=contig22_pilon.tRNA1-ThrTGT;isotype=Thr;anticodon=TGT;gene_biotype=tRNA;
contig22_pilon	tRNAscan-SE	exon	2963	3034	.	+	.	ID=contig22_pilon.trna1.exon1;Parent=contig22_pilon.trna1;
contig22_pilon	tRNAscan-SE	tRNA	4579	4678	76.4	+	.	ID=contig22_pilon.trna2;Name=contig22_pilon.tRNA2-SerCGA;isotype=Ser;anticodon=CGA;gene_biotype=tRNA;
contig22_pilon	tRNAscan-SE	exon	4579	4615	.	+	.	ID=contig22_pilon.trna2.exon1;Parent=contig22_pilon.trna2;
contig22_pilon	tRNAscan-SE	exon	4634	4678	.	+	.	ID=contig22_pilon.trna2.exon2;Parent=contig22_pilon.trna2;
contig22_pilon	tRNAscan-SE	pseudogene	4684	4772	46.2	+	.	ID=contig22_pilon.trna3;Name=contig22_pilon.tRNA3-iMetCAT;isotype=iMet;anticodon=CAT;gene_biotype=pseudogene;
contig22_pilon	tRNAscan-SE	exon	4684	4719	.	+	.	ID=contig22_pilon.trna3.exon1;Parent=contig22_pilon.trna3;
contig22_pilon	tRNAscan-SE	exon	4737	4772	.	+	.	ID=contig22_pilon.trna3.exon2;Parent=contig22_pilon.trna3;
contig22_pilon	tRNAscan-SE	tRNA	4991	5060	36.3	-	.	ID=contig22_pilon.trna32;Name=contig22_pilon.tRNA32-GlnCTG;isotype=Gln;anticodon=CTG;gene_biotype=tRNA;
contig22_pilon	tRNAscan-SE	exon	4991	5060	.	-	.	ID=contig22_pilon.trna32.exon1;Parent=contig22_pilon.trna32;
contig22_pilon	tRNAscan-SE	tRNA	10088	10159	75.7	+	.	ID=contig22_pilon.trna4;Name=contig22_pilon.tRNA4-ThrTGT;isotype=Thr;anticodon=TGT;gene_biotype=tRNA;
contig22_pilon	tRNAscan-SE	exon	10088	10159	.	+	.	ID=contig22_pilon.trna4.exon1;Parent=contig22_pilon.trna4;
contig22_pilon	tRNAscan-SE	tRNA	11728	11827	76.4	+	.	ID=contig22_pilon.trna5;Name=contig22_pilon.tRNA5-SerCGA;isotype=Ser;anticodon=CGA;gene_biotype=tRNA;
contig22_pilon	tRNAscan-SE	exon	11728	11764	.	+	.	ID=contig22_pilon.trna5.exon1;Parent=contig22_pilon.trna5;
contig22_pilon	tRNAscan-SE	exon	11783	11827	.	+	.	ID=contig22_pilon.trna5.exon2;Parent=contig22_pilon.trna5;
contig22_pilon	tRNAscan-SE	pseudogene	11833	11921	46.2	+	.	ID=contig22_pilon.trna6;Name=contig22_pilon.tRNA6-iMetCAT;isotype=iMet;anticodon=CAT;gene_biotype=pseudogene;
contig22_pilon	tRNAscan-SE	exon	11833	11868	.	+	.	ID=contig22_pilon.trna6.exon1;Parent=contig22_pilon.trna6;
contig22_pilon	tRNAscan-SE	exon	11886	11921	.	+	.	ID=contig22_pilon.trna6.exon2;Parent=contig22_pilon.trna6;
contig22_pilon	tRNAscan-SE	tRNA	12150	12220	55.3	-	.	ID=contig22_pilon.trna31;Name=contig22_pilon.tRNA31-GlnCTG;isotype=Gln;anticodon=CTG;gene_biotype=tRNA;
contig22_pilon	tRNAscan-SE	exon	12150	12220	.	-	.	ID=contig22_pilon.trna31.exon1;Parent=contig22_pilon.trna31;
contig22_pilon	tRNAscan-SE	tRNA	17293	17364	75.7	+	.	ID=contig22_pilon.trna7;Name=contig22_pilon.tRNA7-ThrTGT;isotype=Thr;anticodon=TGT;gene_biotype=tRNA;
contig22_pilon	tRNAscan-SE	exon	17293	17364	.	+	.	ID=contig22_pilon.trna7.exon1;Parent=contig22_pilon.trna7;
contig22_pilon	tRNAscan-SE	tRNA	18936	19035	76.4	+	.	ID=contig22_pilon.trna8;Name=contig22_pilon.tRNA8-SerCGA;isotype=Ser;anticodon=CGA;gene_biotype=tRNA;
contig22_pilon	tRNAscan-SE	exon	18936	18972	.	+	.	ID=contig22_pilon.trna8.exon1;Parent=contig22_pilon.trna8;
contig22_pilon	tRNAscan-SE	exon	18991	19035	.	+	.	ID=contig22_pilon.trna8.exon2;Parent=contig22_pilon.trna8;
contig22_pilon	tRNAscan-SE	pseudogene	19041	19129	46.2	+	.	ID=contig22_pilon.trna9;Name=contig22_pilon.tRNA9-iMetCAT;isotype=iMet;anticodon=CAT;gene_biotype=pseudogene;
contig22_pilon	tRNAscan-SE	exon	19041	19076	.	+	.	ID=contig22_pilon.trna9.exon1;Parent=contig22_pilon.trna9;
contig22_pilon	tRNAscan-SE	exon	19094	19129	.	+	.	ID=contig22_pilon.trna9.exon2;Parent=contig22_pilon.trna9;
contig22_pilon	tRNAscan-SE	tRNA	19365	19436	70.3	-	.	ID=contig22_pilon.trna30;Name=contig22_pilon.tRNA30-GlnCTG;isotype=Gln;anticodon=CTG;gene_biotype=tRNA;
contig22_pilon	tRNAscan-SE	exon	19365	19436	.	-	.	ID=contig22_pilon.trna30.exon1;Parent=contig22_pilon.trna30;
contig22_pilon	tRNAscan-SE	tRNA	24514	24585	75.7	+	.	ID=contig22_pilon.trna10;Name=contig22_pilon.tRNA10-ThrTGT;isotype=Thr;anticodon=TGT;gene_biotype=tRNA;
contig22_pilon	tRNAscan-SE	exon	24514	24585	.	+	.	ID=contig22_pilon.trna10.exon1;Parent=contig22_pilon.trna10;
contig22_pilon	tRNAscan-SE	tRNA	26154	26253	76.4	+	.	ID=contig22_pilon.trna11;Name=contig22_pilon.tRNA11-SerCGA;isotype=Ser;anticodon=CGA;gene_biotype=tRNA;
contig22_pilon	tRNAscan-SE	exon	26154	26190	.	+	.	ID=contig22_pilon.trna11.exon1;Parent=contig22_pilon.trna11;
contig22_pilon	tRNAscan-SE	exon	26209	26253	.	+	.	ID=contig22_pilon.trna11.exon2;Parent=contig22_pilon.trna11;
contig22_pilon	tRNAscan-SE	pseudogene	26259	26347	46.2	+	.	ID=contig22_pilon.trna12;Name=contig22_pilon.tRNA12-iMetCAT;isotype=iMet;anticodon=CAT;gene_biotype=pseudogene;
contig22_pilon	tRNAscan-SE	exon	26259	26294	.	+	.	ID=contig22_pilon.trna12.exon1;Parent=contig22_pilon.trna12;
contig22_pilon	tRNAscan-SE	exon	26312	26347	.	+	.	ID=contig22_pilon.trna12.exon2;Parent=contig22_pilon.trna12;
contig22_pilon	tRNAscan-SE	tRNA	26584	26655	70.3	-	.	ID=contig22_pilon.trna29;Name=contig22_pilon.tRNA29-GlnCTG;isotype=Gln;anticodon=CTG;gene_biotype=tRNA;
contig22_pilon	tRNAscan-SE	exon	26584	26655	.	-	.	ID=contig22_pilon.trna29.exon1;Parent=contig22_pilon.trna29;
contig22_pilon	tRNAscan-SE	tRNA	31736	31807	75.7	+	.	ID=contig22_pilon.trna13;Name=contig22_pilon.tRNA13-ThrTGT;isotype=Thr;anticodon=TGT;gene_biotype=tRNA;
contig22_pilon	tRNAscan-SE	exon	31736	31807	.	+	.	ID=contig22_pilon.trna13.exon1;Parent=contig22_pilon.trna13;
contig22_pilon	tRNAscan-SE	tRNA	33375	33474	76.4	+	.	ID=contig22_pilon.trna14;Name=contig22_pilon.tRNA14-SerCGA;isotype=Ser;anticodon=CGA;gene_biotype=tRNA;
contig22_pilon	tRNAscan-SE	exon	33375	33411	.	+	.	ID=contig22_pilon.trna14.exon1;Parent=contig22_pilon.trna14;
contig22_pilon	tRNAscan-SE	exon	33430	33474	.	+	.	ID=contig22_pilon.trna14.exon2;Parent=contig22_pilon.trna14;
contig22_pilon	tRNAscan-SE	pseudogene	33480	33568	46.2	+	.	ID=contig22_pilon.trna15;Name=contig22_pilon.tRNA15-iMetCAT;isotype=iMet;anticodon=CAT;gene_biotype=pseudogene;
contig22_pilon	tRNAscan-SE	exon	33480	33515	.	+	.	ID=contig22_pilon.trna15.exon1;Parent=contig22_pilon.trna15;
contig22_pilon	tRNAscan-SE	exon	33533	33568	.	+	.	ID=contig22_pilon.trna15.exon2;Parent=contig22_pilon.trna15;
contig22_pilon	tRNAscan-SE	tRNA	33807	33878	70.3	-	.	ID=contig22_pilon.trna28;Name=contig22_pilon.tRNA28-GlnCTG;isotype=Gln;anticodon=CTG;gene_biotype=tRNA;
contig22_pilon	tRNAscan-SE	exon	33807	33878	.	-	.	ID=contig22_pilon.trna28.exon1;Parent=contig22_pilon.trna28;
contig22_pilon	tRNAscan-SE	tRNA	38951	39023	65.4	+	.	ID=contig22_pilon.trna16;Name=contig22_pilon.tRNA16-ThrTGT;isotype=Thr;anticodon=TGT;gene_biotype=tRNA;
contig22_pilon	tRNAscan-SE	exon	38951	39023	.	+	.	ID=contig22_pilon.trna16.exon1;Parent=contig22_pilon.trna16;
contig22_pilon	tRNAscan-SE	tRNA	40586	40685	76.4	+	.	ID=contig22_pilon.trna17;Name=contig22_pilon.tRNA17-SerCGA;isotype=Ser;anticodon=CGA;gene_biotype=tRNA;
contig22_pilon	tRNAscan-SE	exon	40586	40622	.	+	.	ID=contig22_pilon.trna17.exon1;Parent=contig22_pilon.trna17;
contig22_pilon	tRNAscan-SE	exon	40641	40685	.	+	.	ID=contig22_pilon.trna17.exon2;Parent=contig22_pilon.trna17;
contig22_pilon	tRNAscan-SE	pseudogene	40691	40779	46.2	+	.	ID=contig22_pilon.trna18;Name=contig22_pilon.tRNA18-iMetCAT;isotype=iMet;anticodon=CAT;gene_biotype=pseudogene;
contig22_pilon	tRNAscan-SE	exon	40691	40726	.	+	.	ID=contig22_pilon.trna18.exon1;Parent=contig22_pilon.trna18;
contig22_pilon	tRNAscan-SE	exon	40744	40779	.	+	.	ID=contig22_pilon.trna18.exon2;Parent=contig22_pilon.trna18;
contig22_pilon	tRNAscan-SE	tRNA	41017	41088	70.3	-	.	ID=contig22_pilon.trna27;Name=contig22_pilon.tRNA27-GlnCTG;isotype=Gln;anticodon=CTG;gene_biotype=tRNA;
contig22_pilon	tRNAscan-SE	exon	41017	41088	.	-	.	ID=contig22_pilon.trna27.exon1;Parent=contig22_pilon.trna27;
contig22_pilon	tRNAscan-SE	tRNA	46163	46234	75.7	+	.	ID=contig22_pilon.trna19;Name=contig22_pilon.tRNA19-ThrTGT;isotype=Thr;anticodon=TGT;gene_biotype=tRNA;
contig22_pilon	tRNAscan-SE	exon	46163	46234	.	+	.	ID=contig22_pilon.trna19.exon1;Parent=contig22_pilon.trna19;
contig22_pilon	tRNAscan-SE	tRNA	47804	47903	76.4	+	.	ID=contig22_pilon.trna20;Name=contig22_pilon.tRNA20-SerCGA;isotype=Ser;anticodon=CGA;gene_biotype=tRNA;
contig22_pilon	tRNAscan-SE	exon	47804	47840	.	+	.	ID=contig22_pilon.trna20.exon1;Parent=contig22_pilon.trna20;
contig22_pilon	tRNAscan-SE	exon	47859	47903	.	+	.	ID=contig22_pilon.trna20.exon2;Parent=contig22_pilon.trna20;
contig22_pilon	tRNAscan-SE	pseudogene	47909	47997	46.2	+	.	ID=contig22_pilon.trna21;Name=contig22_pilon.tRNA21-iMetCAT;isotype=iMet;anticodon=CAT;gene_biotype=pseudogene;
contig22_pilon	tRNAscan-SE	exon	47909	47944	.	+	.	ID=contig22_pilon.trna21.exon1;Parent=contig22_pilon.trna21;
contig22_pilon	tRNAscan-SE	exon	47962	47997	.	+	.	ID=contig22_pilon.trna21.exon2;Parent=contig22_pilon.trna21;
contig22_pilon	tRNAscan-SE	tRNA	48230	48300	55.3	-	.	ID=contig22_pilon.trna26;Name=contig22_pilon.tRNA26-GlnCTG;isotype=Gln;anticodon=CTG;gene_biotype=tRNA;
contig22_pilon	tRNAscan-SE	exon	48230	48300	.	-	.	ID=contig22_pilon.trna26.exon1;Parent=contig22_pilon.trna26;
contig22_pilon	tRNAscan-SE	tRNA	53342	53413	75.7	+	.	ID=contig22_pilon.trna22;Name=contig22_pilon.tRNA22-ThrTGT;isotype=Thr;anticodon=TGT;gene_biotype=tRNA;
contig22_pilon	tRNAscan-SE	exon	53342	53413	.	+	.	ID=contig22_pilon.trna22.exon1;Parent=contig22_pilon.trna22;
contig22_pilon	tRNAscan-SE	tRNA	54981	55080	76.4	+	.	ID=contig22_pilon.trna23;Name=contig22_pilon.tRNA23-SerCGA;isotype=Ser;anticodon=CGA;gene_biotype=tRNA;
contig22_pilon	tRNAscan-SE	exon	54981	55017	.	+	.	ID=contig22_pilon.trna23.exon1;Parent=contig22_pilon.trna23;
contig22_pilon	tRNAscan-SE	exon	55036	55080	.	+	.	ID=contig22_pilon.trna23.exon2;Parent=contig22_pilon.trna23;
contig22_pilon	tRNAscan-SE	pseudogene	55086	55174	46.2	+	.	ID=contig22_pilon.trna24;Name=contig22_pilon.tRNA24-iMetCAT;isotype=iMet;anticodon=CAT;gene_biotype=pseudogene;
contig22_pilon	tRNAscan-SE	exon	55086	55121	.	+	.	ID=contig22_pilon.trna24.exon1;Parent=contig22_pilon.trna24;
contig22_pilon	tRNAscan-SE	exon	55139	55174	.	+	.	ID=contig22_pilon.trna24.exon2;Parent=contig22_pilon.trna24;
contig22_pilon	tRNAscan-SE	tRNA	55406	55476	37.0	-	.	ID=contig22_pilon.trna25;Name=contig22_pilon.tRNA25-GlnCTG;isotype=Gln;anticodon=CTG;gene_biotype=tRNA;
contig22_pilon	tRNAscan-SE	exon	55406	55476	.	-	.	ID=contig22_pilon.trna25.exon1;Parent=contig22_pilon.trna25;
##gff-version 3
contig23_pilon	tRNAscan-SE	tRNA	922	1020	65.8	+	.	ID=contig23_pilon.trna1;Name=contig23_pilon.tRNA1-SerCGA;isotype=Ser;anticodon=CGA;gene_biotype=tRNA;
contig23_pilon	tRNAscan-SE	exon	922	957	.	+	.	ID=contig23_pilon.trna1.exon1;Parent=contig23_pilon.trna1;
contig23_pilon	tRNAscan-SE	exon	976	1020	.	+	.	ID=contig23_pilon.trna1.exon2;Parent=contig23_pilon.trna1;
contig23_pilon	tRNAscan-SE	pseudogene	1026	1114	38.9	+	.	ID=contig23_pilon.trna2;Name=contig23_pilon.tRNA2-iMetCAT;isotype=iMet;anticodon=CAT;gene_biotype=pseudogene;
contig23_pilon	tRNAscan-SE	exon	1026	1061	.	+	.	ID=contig23_pilon.trna2.exon1;Parent=contig23_pilon.trna2;
contig23_pilon	tRNAscan-SE	exon	1079	1114	.	+	.	ID=contig23_pilon.trna2.exon2;Parent=contig23_pilon.trna2;
contig23_pilon	tRNAscan-SE	pseudogene	1351	1416	21.6	-	.	ID=contig23_pilon.trna31;Name=contig23_pilon.tRNA31-UndetNNN;isotype=Undet;anticodon=NNN;gene_biotype=pseudogene;
contig23_pilon	tRNAscan-SE	exon	1351	1416	.	-	.	ID=contig23_pilon.trna31.exon1;Parent=contig23_pilon.trna31;
contig23_pilon	tRNAscan-SE	tRNA	6438	6510	65.4	+	.	ID=contig23_pilon.trna3;Name=contig23_pilon.tRNA3-ThrTGT;isotype=Thr;anticodon=TGT;gene_biotype=tRNA;
contig23_pilon	tRNAscan-SE	exon	6438	6510	.	+	.	ID=contig23_pilon.trna3.exon1;Parent=contig23_pilon.trna3;
contig23_pilon	tRNAscan-SE	tRNA	8081	8180	76.4	+	.	ID=contig23_pilon.trna4;Name=contig23_pilon.tRNA4-SerCGA;isotype=Ser;anticodon=CGA;gene_biotype=tRNA;
contig23_pilon	tRNAscan-SE	exon	8081	8117	.	+	.	ID=contig23_pilon.trna4.exon1;Parent=contig23_pilon.trna4;
contig23_pilon	tRNAscan-SE	exon	8136	8180	.	+	.	ID=contig23_pilon.trna4.exon2;Parent=contig23_pilon.trna4;
contig23_pilon	tRNAscan-SE	pseudogene	8186	8274	46.2	+	.	ID=contig23_pilon.trna5;Name=contig23_pilon.tRNA5-iMetCAT;isotype=iMet;anticodon=CAT;gene_biotype=pseudogene;
contig23_pilon	tRNAscan-SE	exon	8186	8221	.	+	.	ID=contig23_pilon.trna5.exon1;Parent=contig23_pilon.trna5;
contig23_pilon	tRNAscan-SE	exon	8239	8274	.	+	.	ID=contig23_pilon.trna5.exon2;Parent=contig23_pilon.trna5;
contig23_pilon	tRNAscan-SE	tRNA	8507	8578	70.3	-	.	ID=contig23_pilon.trna30;Name=contig23_pilon.tRNA30-GlnCTG;isotype=Gln;anticodon=CTG;gene_biotype=tRNA;
contig23_pilon	tRNAscan-SE	exon	8507	8578	.	-	.	ID=contig23_pilon.trna30.exon1;Parent=contig23_pilon.trna30;
contig23_pilon	tRNAscan-SE	tRNA	13654	13725	75.7	+	.	ID=contig23_pilon.trna6;Name=contig23_pilon.tRNA6-ThrTGT;isotype=Thr;anticodon=TGT;gene_biotype=tRNA;
contig23_pilon	tRNAscan-SE	exon	13654	13725	.	+	.	ID=contig23_pilon.trna6.exon1;Parent=contig23_pilon.trna6;
contig23_pilon	tRNAscan-SE	tRNA	15294	15393	76.4	+	.	ID=contig23_pilon.trna7;Name=contig23_pilon.tRNA7-SerCGA;isotype=Ser;anticodon=CGA;gene_biotype=tRNA;
contig23_pilon	tRNAscan-SE	exon	15294	15330	.	+	.	ID=contig23_pilon.trna7.exon1;Parent=contig23_pilon.trna7;
contig23_pilon	tRNAscan-SE	exon	15349	15393	.	+	.	ID=contig23_pilon.trna7.exon2;Parent=contig23_pilon.trna7;
contig23_pilon	tRNAscan-SE	pseudogene	15399	15487	46.2	+	.	ID=contig23_pilon.trna8;Name=contig23_pilon.tRNA8-iMetCAT;isotype=iMet;anticodon=CAT;gene_biotype=pseudogene;
contig23_pilon	tRNAscan-SE	exon	15399	15434	.	+	.	ID=contig23_pilon.trna8.exon1;Parent=contig23_pilon.trna8;
contig23_pilon	tRNAscan-SE	exon	15452	15487	.	+	.	ID=contig23_pilon.trna8.exon2;Parent=contig23_pilon.trna8;
contig23_pilon	tRNAscan-SE	tRNA	15721	15792	70.3	-	.	ID=contig23_pilon.trna29;Name=contig23_pilon.tRNA29-GlnCTG;isotype=Gln;anticodon=CTG;gene_biotype=tRNA;
contig23_pilon	tRNAscan-SE	exon	15721	15792	.	-	.	ID=contig23_pilon.trna29.exon1;Parent=contig23_pilon.trna29;
contig23_pilon	tRNAscan-SE	tRNA	20872	20943	75.7	+	.	ID=contig23_pilon.trna9;Name=contig23_pilon.tRNA9-ThrTGT;isotype=Thr;anticodon=TGT;gene_biotype=tRNA;
contig23_pilon	tRNAscan-SE	exon	20872	20943	.	+	.	ID=contig23_pilon.trna9.exon1;Parent=contig23_pilon.trna9;
contig23_pilon	tRNAscan-SE	tRNA	22507	22606	76.4	+	.	ID=contig23_pilon.trna10;Name=contig23_pilon.tRNA10-SerCGA;isotype=Ser;anticodon=CGA;gene_biotype=tRNA;
contig23_pilon	tRNAscan-SE	exon	22507	22543	.	+	.	ID=contig23_pilon.trna10.exon1;Parent=contig23_pilon.trna10;
contig23_pilon	tRNAscan-SE	exon	22562	22606	.	+	.	ID=contig23_pilon.trna10.exon2;Parent=contig23_pilon.trna10;
contig23_pilon	tRNAscan-SE	pseudogene	22612	22699	41.9	+	.	ID=contig23_pilon.trna11;Name=contig23_pilon.tRNA11-iMetCAT;isotype=iMet;anticodon=CAT;gene_biotype=pseudogene;
contig23_pilon	tRNAscan-SE	exon	22612	22646	.	+	.	ID=contig23_pilon.trna11.exon1;Parent=contig23_pilon.trna11;
contig23_pilon	tRNAscan-SE	exon	22664	22699	.	+	.	ID=contig23_pilon.trna11.exon2;Parent=contig23_pilon.trna11;
contig23_pilon	tRNAscan-SE	tRNA	22936	23007	70.3	-	.	ID=contig23_pilon.trna28;Name=contig23_pilon.tRNA28-GlnCTG;isotype=Gln;anticodon=CTG;gene_biotype=tRNA;
contig23_pilon	tRNAscan-SE	exon	22936	23007	.	-	.	ID=contig23_pilon.trna28.exon1;Parent=contig23_pilon.trna28;
contig23_pilon	tRNAscan-SE	tRNA	28090	28161	75.7	+	.	ID=contig23_pilon.trna12;Name=contig23_pilon.tRNA12-ThrTGT;isotype=Thr;anticodon=TGT;gene_biotype=tRNA;
contig23_pilon	tRNAscan-SE	exon	28090	28161	.	+	.	ID=contig23_pilon.trna12.exon1;Parent=contig23_pilon.trna12;
contig23_pilon	tRNAscan-SE	tRNA	29728	29827	76.4	+	.	ID=contig23_pilon.trna13;Name=contig23_pilon.tRNA13-SerCGA;isotype=Ser;anticodon=CGA;gene_biotype=tRNA;
contig23_pilon	tRNAscan-SE	exon	29728	29764	.	+	.	ID=contig23_pilon.trna13.exon1;Parent=contig23_pilon.trna13;
contig23_pilon	tRNAscan-SE	exon	29783	29827	.	+	.	ID=contig23_pilon.trna13.exon2;Parent=contig23_pilon.trna13;
contig23_pilon	tRNAscan-SE	pseudogene	29833	29921	46.2	+	.	ID=contig23_pilon.trna14;Name=contig23_pilon.tRNA14-iMetCAT;isotype=iMet;anticodon=CAT;gene_biotype=pseudogene;
contig23_pilon	tRNAscan-SE	exon	29833	29868	.	+	.	ID=contig23_pilon.trna14.exon1;Parent=contig23_pilon.trna14;
contig23_pilon	tRNAscan-SE	exon	29886	29921	.	+	.	ID=contig23_pilon.trna14.exon2;Parent=contig23_pilon.trna14;
contig23_pilon	tRNAscan-SE	tRNA	30164	30235	70.3	-	.	ID=contig23_pilon.trna27;Name=contig23_pilon.tRNA27-GlnCTG;isotype=Gln;anticodon=CTG;gene_biotype=tRNA;
contig23_pilon	tRNAscan-SE	exon	30164	30235	.	-	.	ID=contig23_pilon.trna27.exon1;Parent=contig23_pilon.trna27;
contig23_pilon	tRNAscan-SE	tRNA	35314	35386	65.4	+	.	ID=contig23_pilon.trna15;Name=contig23_pilon.tRNA15-ThrTGT;isotype=Thr;anticodon=TGT;gene_biotype=tRNA;
contig23_pilon	tRNAscan-SE	exon	35314	35386	.	+	.	ID=contig23_pilon.trna15.exon1;Parent=contig23_pilon.trna15;
contig23_pilon	tRNAscan-SE	tRNA	36946	37045	76.4	+	.	ID=contig23_pilon.trna16;Name=contig23_pilon.tRNA16-SerCGA;isotype=Ser;anticodon=CGA;gene_biotype=tRNA;
contig23_pilon	tRNAscan-SE	exon	36946	36982	.	+	.	ID=contig23_pilon.trna16.exon1;Parent=contig23_pilon.trna16;
contig23_pilon	tRNAscan-SE	exon	37001	37045	.	+	.	ID=contig23_pilon.trna16.exon2;Parent=contig23_pilon.trna16;
contig23_pilon	tRNAscan-SE	pseudogene	37051	37139	46.2	+	.	ID=contig23_pilon.trna17;Name=contig23_pilon.tRNA17-iMetCAT;isotype=iMet;anticodon=CAT;gene_biotype=pseudogene;
contig23_pilon	tRNAscan-SE	exon	37051	37086	.	+	.	ID=contig23_pilon.trna17.exon1;Parent=contig23_pilon.trna17;
contig23_pilon	tRNAscan-SE	exon	37104	37139	.	+	.	ID=contig23_pilon.trna17.exon2;Parent=contig23_pilon.trna17;
contig23_pilon	tRNAscan-SE	tRNA	37380	37451	70.3	-	.	ID=contig23_pilon.trna26;Name=contig23_pilon.tRNA26-GlnCTG;isotype=Gln;anticodon=CTG;gene_biotype=tRNA;
contig23_pilon	tRNAscan-SE	exon	37380	37451	.	-	.	ID=contig23_pilon.trna26.exon1;Parent=contig23_pilon.trna26;
contig23_pilon	tRNAscan-SE	tRNA	42519	42590	75.7	+	.	ID=contig23_pilon.trna18;Name=contig23_pilon.tRNA18-ThrTGT;isotype=Thr;anticodon=TGT;gene_biotype=tRNA;
contig23_pilon	tRNAscan-SE	exon	42519	42590	.	+	.	ID=contig23_pilon.trna18.exon1;Parent=contig23_pilon.trna18;
contig23_pilon	tRNAscan-SE	tRNA	44153	44252	76.4	+	.	ID=contig23_pilon.trna19;Name=contig23_pilon.tRNA19-SerCGA;isotype=Ser;anticodon=CGA;gene_biotype=tRNA;
contig23_pilon	tRNAscan-SE	exon	44153	44189	.	+	.	ID=contig23_pilon.trna19.exon1;Parent=contig23_pilon.trna19;
contig23_pilon	tRNAscan-SE	exon	44208	44252	.	+	.	ID=contig23_pilon.trna19.exon2;Parent=contig23_pilon.trna19;
contig23_pilon	tRNAscan-SE	pseudogene	44258	44344	34.2	+	.	ID=contig23_pilon.trna20;Name=contig23_pilon.tRNA20-iMetCAT;isotype=iMet;anticodon=CAT;gene_biotype=pseudogene;
contig23_pilon	tRNAscan-SE	exon	44258	44291	.	+	.	ID=contig23_pilon.trna20.exon1;Parent=contig23_pilon.trna20;
contig23_pilon	tRNAscan-SE	exon	44309	44344	.	+	.	ID=contig23_pilon.trna20.exon2;Parent=contig23_pilon.trna20;
contig23_pilon	tRNAscan-SE	tRNA	44576	44647	70.3	-	.	ID=contig23_pilon.trna25;Name=contig23_pilon.tRNA25-GlnCTG;isotype=Gln;anticodon=CTG;gene_biotype=tRNA;
contig23_pilon	tRNAscan-SE	exon	44576	44647	.	-	.	ID=contig23_pilon.trna25.exon1;Parent=contig23_pilon.trna25;
contig23_pilon	tRNAscan-SE	tRNA	49690	49759	58.6	+	.	ID=contig23_pilon.trna21;Name=contig23_pilon.tRNA21-ThrTGT;isotype=Thr;anticodon=TGT;gene_biotype=tRNA;
contig23_pilon	tRNAscan-SE	exon	49690	49759	.	+	.	ID=contig23_pilon.trna21.exon1;Parent=contig23_pilon.trna21;
contig23_pilon	tRNAscan-SE	tRNA	51329	51428	76.4	+	.	ID=contig23_pilon.trna22;Name=contig23_pilon.tRNA22-SerCGA;isotype=Ser;anticodon=CGA;gene_biotype=tRNA;
contig23_pilon	tRNAscan-SE	exon	51329	51365	.	+	.	ID=contig23_pilon.trna22.exon1;Parent=contig23_pilon.trna22;
contig23_pilon	tRNAscan-SE	exon	51384	51428	.	+	.	ID=contig23_pilon.trna22.exon2;Parent=contig23_pilon.trna22;
contig23_pilon	tRNAscan-SE	pseudogene	51434	51522	46.2	+	.	ID=contig23_pilon.trna23;Name=contig23_pilon.tRNA23-iMetCAT;isotype=iMet;anticodon=CAT;gene_biotype=pseudogene;
contig23_pilon	tRNAscan-SE	exon	51434	51469	.	+	.	ID=contig23_pilon.trna23.exon1;Parent=contig23_pilon.trna23;
contig23_pilon	tRNAscan-SE	exon	51487	51522	.	+	.	ID=contig23_pilon.trna23.exon2;Parent=contig23_pilon.trna23;
contig23_pilon	tRNAscan-SE	tRNA	51760	51827	49.9	-	.	ID=contig23_pilon.trna24;Name=contig23_pilon.tRNA24-GlnCTG;isotype=Gln;anticodon=CTG;gene_biotype=tRNA;
contig23_pilon	tRNAscan-SE	exon	51760	51827	.	-	.	ID=contig23_pilon.trna24.exon1;Parent=contig23_pilon.trna24;
##gff-version 3
contig31_pilon	tRNAscan-SE	tRNA	184438	184509	62.6	+	.	ID=contig31_pilon.trna1;Name=contig31_pilon.tRNA1-HisGTG;isotype=His;anticodon=GTG;gene_biotype=tRNA;
contig31_pilon	tRNAscan-SE	exon	184438	184509	.	+	.	ID=contig31_pilon.trna1.exon1;Parent=contig31_pilon.trna1;
contig31_pilon	tRNAscan-SE	tRNA	184651	184722	61.8	-	.	ID=contig31_pilon.trna182;Name=contig31_pilon.tRNA182-ProAGG;isotype=Pro;anticodon=AGG;gene_biotype=tRNA;
contig31_pilon	tRNAscan-SE	exon	184651	184722	.	-	.	ID=contig31_pilon.trna182.exon1;Parent=contig31_pilon.trna182;
contig31_pilon	tRNAscan-SE	tRNA	185405	185476	61.8	+	.	ID=contig31_pilon.trna2;Name=contig31_pilon.tRNA2-ProAGG;isotype=Pro;anticodon=AGG;gene_biotype=tRNA;
contig31_pilon	tRNAscan-SE	exon	185405	185476	.	+	.	ID=contig31_pilon.trna2.exon1;Parent=contig31_pilon.trna2;
contig31_pilon	tRNAscan-SE	tRNA	185629	185722	62.7	-	.	ID=contig31_pilon.trna181;Name=contig31_pilon.tRNA181-LeuCAG;isotype=Leu;anticodon=CAG;gene_biotype=tRNA;
contig31_pilon	tRNAscan-SE	exon	185685	185722	.	-	.	ID=contig31_pilon.trna181.exon1;Parent=contig31_pilon.trna181;
contig31_pilon	tRNAscan-SE	exon	185629	185674	.	-	.	ID=contig31_pilon.trna181.exon2;Parent=contig31_pilon.trna181;
contig31_pilon	tRNAscan-SE	tRNA	186015	186086	68.9	+	.	ID=contig31_pilon.trna3;Name=contig31_pilon.tRNA3-CysGCA;isotype=Cys;anticodon=GCA;gene_biotype=tRNA;
contig31_pilon	tRNAscan-SE	exon	186015	186086	.	+	.	ID=contig31_pilon.trna3.exon1;Parent=contig31_pilon.trna3;
contig31_pilon	tRNAscan-SE	tRNA	186293	186386	70.1	-	.	ID=contig31_pilon.trna180;Name=contig31_pilon.tRNA180-SerGCT;isotype=Ser;anticodon=GCT;gene_biotype=tRNA;
contig31_pilon	tRNAscan-SE	exon	186348	186386	.	-	.	ID=contig31_pilon.trna180.exon1;Parent=contig31_pilon.trna180;
contig31_pilon	tRNAscan-SE	exon	186293	186337	.	-	.	ID=contig31_pilon.trna180.exon2;Parent=contig31_pilon.trna180;
contig31_pilon	tRNAscan-SE	tRNA	187633	187704	62.6	+	.	ID=contig31_pilon.trna4;Name=contig31_pilon.tRNA4-HisGTG;isotype=His;anticodon=GTG;gene_biotype=tRNA;
contig31_pilon	tRNAscan-SE	exon	187633	187704	.	+	.	ID=contig31_pilon.trna4.exon1;Parent=contig31_pilon.trna4;
contig31_pilon	tRNAscan-SE	tRNA	187846	187917	61.8	-	.	ID=contig31_pilon.trna179;Name=contig31_pilon.tRNA179-ProAGG;isotype=Pro;anticodon=AGG;gene_biotype=tRNA;
contig31_pilon	tRNAscan-SE	exon	187846	187917	.	-	.	ID=contig31_pilon.trna179.exon1;Parent=contig31_pilon.trna179;
contig31_pilon	tRNAscan-SE	tRNA	194271	194342	61.8	+	.	ID=contig31_pilon.trna5;Name=contig31_pilon.tRNA5-ProAGG;isotype=Pro;anticodon=AGG;gene_biotype=tRNA;
contig31_pilon	tRNAscan-SE	exon	194271	194342	.	+	.	ID=contig31_pilon.trna5.exon1;Parent=contig31_pilon.trna5;
contig31_pilon	tRNAscan-SE	tRNA	194493	194586	62.7	-	.	ID=contig31_pilon.trna178;Name=contig31_pilon.tRNA178-LeuCAG;isotype=Leu;anticodon=CAG;gene_biotype=tRNA;
contig31_pilon	tRNAscan-SE	exon	194549	194586	.	-	.	ID=contig31_pilon.trna178.exon1;Parent=contig31_pilon.trna178;
contig31_pilon	tRNAscan-SE	exon	194493	194538	.	-	.	ID=contig31_pilon.trna178.exon2;Parent=contig31_pilon.trna178;
contig31_pilon	tRNAscan-SE	tRNA	194879	194950	68.9	+	.	ID=contig31_pilon.trna6;Name=contig31_pilon.tRNA6-CysGCA;isotype=Cys;anticodon=GCA;gene_biotype=tRNA;
contig31_pilon	tRNAscan-SE	exon	194879	194950	.	+	.	ID=contig31_pilon.trna6.exon1;Parent=contig31_pilon.trna6;
contig31_pilon	tRNAscan-SE	tRNA	195155	195248	70.1	-	.	ID=contig31_pilon.trna177;Name=contig31_pilon.tRNA177-SerGCT;isotype=Ser;anticodon=GCT;gene_biotype=tRNA;
contig31_pilon	tRNAscan-SE	exon	195210	195248	.	-	.	ID=contig31_pilon.trna177.exon1;Parent=contig31_pilon.trna177;
contig31_pilon	tRNAscan-SE	exon	195155	195199	.	-	.	ID=contig31_pilon.trna177.exon2;Parent=contig31_pilon.trna177;
contig31_pilon	tRNAscan-SE	tRNA	196476	196547	62.6	+	.	ID=contig31_pilon.trna7;Name=contig31_pilon.tRNA7-HisGTG;isotype=His;anticodon=GTG;gene_biotype=tRNA;
contig31_pilon	tRNAscan-SE	exon	196476	196547	.	+	.	ID=contig31_pilon.trna7.exon1;Parent=contig31_pilon.trna7;
contig31_pilon	tRNAscan-SE	tRNA	196689	196760	61.8	-	.	ID=contig31_pilon.trna176;Name=contig31_pilon.tRNA176-ProAGG;isotype=Pro;anticodon=AGG;gene_biotype=tRNA;
contig31_pilon	tRNAscan-SE	exon	196689	196760	.	-	.	ID=contig31_pilon.trna176.exon1;Parent=contig31_pilon.trna176;
contig31_pilon	tRNAscan-SE	tRNA	197444	197515	61.8	+	.	ID=contig31_pilon.trna8;Name=contig31_pilon.tRNA8-ProAGG;isotype=Pro;anticodon=AGG;gene_biotype=tRNA;
contig31_pilon	tRNAscan-SE	exon	197444	197515	.	+	.	ID=contig31_pilon.trna8.exon1;Parent=contig31_pilon.trna8;
contig31_pilon	tRNAscan-SE	tRNA	197785	197856	75.3	-	.	ID=contig31_pilon.trna175;Name=contig31_pilon.tRNA175-ThrCGT;isotype=Thr;anticodon=CGT;gene_biotype=tRNA;
contig31_pilon	tRNAscan-SE	exon	197785	197856	.	-	.	ID=contig31_pilon.trna175.exon1;Parent=contig31_pilon.trna175;
contig31_pilon	tRNAscan-SE	tRNA	198051	198145	60.3	-	.	ID=contig31_pilon.trna174;Name=contig31_pilon.tRNA174-TrpCCA;isotype=Trp;anticodon=CCA;gene_biotype=tRNA;
contig31_pilon	tRNAscan-SE	exon	198109	198145	.	-	.	ID=contig31_pilon.trna174.exon1;Parent=contig31_pilon.trna174;
contig31_pilon	tRNAscan-SE	exon	198051	198086	.	-	.	ID=contig31_pilon.trna174.exon2;Parent=contig31_pilon.trna174;
contig31_pilon	tRNAscan-SE	tRNA	198510	198581	63.5	-	.	ID=contig31_pilon.trna173;Name=contig31_pilon.tRNA173-ValCAC;isotype=Val;anticodon=CAC;gene_biotype=tRNA;
contig31_pilon	tRNAscan-SE	exon	198510	198581	.	-	.	ID=contig31_pilon.trna173.exon1;Parent=contig31_pilon.trna173;
contig31_pilon	tRNAscan-SE	tRNA	198874	198966	67.6	+	.	ID=contig31_pilon.trna9;Name=contig31_pilon.tRNA9-LysTTT;isotype=Lys;anticodon=TTT;gene_biotype=tRNA;
contig31_pilon	tRNAscan-SE	exon	198874	198912	.	+	.	ID=contig31_pilon.trna9.exon1;Parent=contig31_pilon.trna9;
contig31_pilon	tRNAscan-SE	exon	198931	198966	.	+	.	ID=contig31_pilon.trna9.exon2;Parent=contig31_pilon.trna9;
contig31_pilon	tRNAscan-SE	tRNA	199185	199256	61.8	+	.	ID=contig31_pilon.trna10;Name=contig31_pilon.tRNA10-ProAGG;isotype=Pro;anticodon=AGG;gene_biotype=tRNA;
contig31_pilon	tRNAscan-SE	exon	199185	199256	.	+	.	ID=contig31_pilon.trna10.exon1;Parent=contig31_pilon.trna10;
contig31_pilon	tRNAscan-SE	tRNA	199409	199502	62.7	-	.	ID=contig31_pilon.trna172;Name=contig31_pilon.tRNA172-LeuCAG;isotype=Leu;anticodon=CAG;gene_biotype=tRNA;
contig31_pilon	tRNAscan-SE	exon	199465	199502	.	-	.	ID=contig31_pilon.trna172.exon1;Parent=contig31_pilon.trna172;
contig31_pilon	tRNAscan-SE	exon	199409	199454	.	-	.	ID=contig31_pilon.trna172.exon2;Parent=contig31_pilon.trna172;
contig31_pilon	tRNAscan-SE	tRNA	199795	199866	68.9	+	.	ID=contig31_pilon.trna11;Name=contig31_pilon.tRNA11-CysGCA;isotype=Cys;anticodon=GCA;gene_biotype=tRNA;
contig31_pilon	tRNAscan-SE	exon	199795	199866	.	+	.	ID=contig31_pilon.trna11.exon1;Parent=contig31_pilon.trna11;
contig31_pilon	tRNAscan-SE	tRNA	200075	200168	70.1	-	.	ID=contig31_pilon.trna171;Name=contig31_pilon.tRNA171-SerGCT;isotype=Ser;anticodon=GCT;gene_biotype=tRNA;
contig31_pilon	tRNAscan-SE	exon	200130	200168	.	-	.	ID=contig31_pilon.trna171.exon1;Parent=contig31_pilon.trna171;
contig31_pilon	tRNAscan-SE	exon	200075	200119	.	-	.	ID=contig31_pilon.trna171.exon2;Parent=contig31_pilon.trna171;
contig31_pilon	tRNAscan-SE	tRNA	201396	201467	62.6	+	.	ID=contig31_pilon.trna12;Name=contig31_pilon.tRNA12-HisGTG;isotype=His;anticodon=GTG;gene_biotype=tRNA;
contig31_pilon	tRNAscan-SE	exon	201396	201467	.	+	.	ID=contig31_pilon.trna12.exon1;Parent=contig31_pilon.trna12;
contig31_pilon	tRNAscan-SE	tRNA	201609	201680	61.8	-	.	ID=contig31_pilon.trna170;Name=contig31_pilon.tRNA170-ProAGG;isotype=Pro;anticodon=AGG;gene_biotype=tRNA;
contig31_pilon	tRNAscan-SE	exon	201609	201680	.	-	.	ID=contig31_pilon.trna170.exon1;Parent=contig31_pilon.trna170;
contig31_pilon	tRNAscan-SE	tRNA	202364	202435	61.8	+	.	ID=contig31_pilon.trna13;Name=contig31_pilon.tRNA13-ProAGG;isotype=Pro;anticodon=AGG;gene_biotype=tRNA;
contig31_pilon	tRNAscan-SE	exon	202364	202435	.	+	.	ID=contig31_pilon.trna13.exon1;Parent=contig31_pilon.trna13;
contig31_pilon	tRNAscan-SE	tRNA	202705	202776	75.3	-	.	ID=contig31_pilon.trna169;Name=contig31_pilon.tRNA169-ThrCGT;isotype=Thr;anticodon=CGT;gene_biotype=tRNA;
contig31_pilon	tRNAscan-SE	exon	202705	202776	.	-	.	ID=contig31_pilon.trna169.exon1;Parent=contig31_pilon.trna169;
contig31_pilon	tRNAscan-SE	tRNA	202972	203066	60.3	-	.	ID=contig31_pilon.trna168;Name=contig31_pilon.tRNA168-TrpCCA;isotype=Trp;anticodon=CCA;gene_biotype=tRNA;
contig31_pilon	tRNAscan-SE	exon	203030	203066	.	-	.	ID=contig31_pilon.trna168.exon1;Parent=contig31_pilon.trna168;
contig31_pilon	tRNAscan-SE	exon	202972	203007	.	-	.	ID=contig31_pilon.trna168.exon2;Parent=contig31_pilon.trna168;
contig31_pilon	tRNAscan-SE	tRNA	203426	203496	59.8	-	.	ID=contig31_pilon.trna167;Name=contig31_pilon.tRNA167-ValCAC;isotype=Val;anticodon=CAC;gene_biotype=tRNA;
contig31_pilon	tRNAscan-SE	exon	203426	203496	.	-	.	ID=contig31_pilon.trna167.exon1;Parent=contig31_pilon.trna167;
contig31_pilon	tRNAscan-SE	tRNA	203789	203881	67.6	+	.	ID=contig31_pilon.trna14;Name=contig31_pilon.tRNA14-LysTTT;isotype=Lys;anticodon=TTT;gene_biotype=tRNA;
contig31_pilon	tRNAscan-SE	exon	203789	203827	.	+	.	ID=contig31_pilon.trna14.exon1;Parent=contig31_pilon.trna14;
contig31_pilon	tRNAscan-SE	exon	203846	203881	.	+	.	ID=contig31_pilon.trna14.exon2;Parent=contig31_pilon.trna14;
contig31_pilon	tRNAscan-SE	tRNA	204100	204171	61.8	+	.	ID=contig31_pilon.trna15;Name=contig31_pilon.tRNA15-ProAGG;isotype=Pro;anticodon=AGG;gene_biotype=tRNA;
contig31_pilon	tRNAscan-SE	exon	204100	204171	.	+	.	ID=contig31_pilon.trna15.exon1;Parent=contig31_pilon.trna15;
contig31_pilon	tRNAscan-SE	tRNA	204324	204417	62.7	-	.	ID=contig31_pilon.trna166;Name=contig31_pilon.tRNA166-LeuCAG;isotype=Leu;anticodon=CAG;gene_biotype=tRNA;
contig31_pilon	tRNAscan-SE	exon	204380	204417	.	-	.	ID=contig31_pilon.trna166.exon1;Parent=contig31_pilon.trna166;
contig31_pilon	tRNAscan-SE	exon	204324	204369	.	-	.	ID=contig31_pilon.trna166.exon2;Parent=contig31_pilon.trna166;
contig31_pilon	tRNAscan-SE	tRNA	204708	204779	68.9	+	.	ID=contig31_pilon.trna16;Name=contig31_pilon.tRNA16-CysGCA;isotype=Cys;anticodon=GCA;gene_biotype=tRNA;
contig31_pilon	tRNAscan-SE	exon	204708	204779	.	+	.	ID=contig31_pilon.trna16.exon1;Parent=contig31_pilon.trna16;
contig31_pilon	tRNAscan-SE	tRNA	204989	205082	70.1	-	.	ID=contig31_pilon.trna165;Name=contig31_pilon.tRNA165-SerGCT;isotype=Ser;anticodon=GCT;gene_biotype=tRNA;
contig31_pilon	tRNAscan-SE	exon	205044	205082	.	-	.	ID=contig31_pilon.trna165.exon1;Parent=contig31_pilon.trna165;
contig31_pilon	tRNAscan-SE	exon	204989	205033	.	-	.	ID=contig31_pilon.trna165.exon2;Parent=contig31_pilon.trna165;
contig31_pilon	tRNAscan-SE	tRNA	206315	206386	62.6	+	.	ID=contig31_pilon.trna17;Name=contig31_pilon.tRNA17-HisGTG;isotype=His;anticodon=GTG;gene_biotype=tRNA;
contig31_pilon	tRNAscan-SE	exon	206315	206386	.	+	.	ID=contig31_pilon.trna17.exon1;Parent=contig31_pilon.trna17;
contig31_pilon	tRNAscan-SE	tRNA	206524	206595	61.8	-	.	ID=contig31_pilon.trna164;Name=contig31_pilon.tRNA164-ProAGG;isotype=Pro;anticodon=AGG;gene_biotype=tRNA;
contig31_pilon	tRNAscan-SE	exon	206524	206595	.	-	.	ID=contig31_pilon.trna164.exon1;Parent=contig31_pilon.trna164;
contig31_pilon	tRNAscan-SE	tRNA	207278	207349	61.8	+	.	ID=contig31_pilon.trna18;Name=contig31_pilon.tRNA18-ProAGG;isotype=Pro;anticodon=AGG;gene_biotype=tRNA;
contig31_pilon	tRNAscan-SE	exon	207278	207349	.	+	.	ID=contig31_pilon.trna18.exon1;Parent=contig31_pilon.trna18;
contig31_pilon	tRNAscan-SE	tRNA	207500	207593	62.7	-	.	ID=contig31_pilon.trna163;Name=contig31_pilon.tRNA163-LeuCAG;isotype=Leu;anticodon=CAG;gene_biotype=tRNA;
contig31_pilon	tRNAscan-SE	exon	207556	207593	.	-	.	ID=contig31_pilon.trna163.exon1;Parent=contig31_pilon.trna163;
contig31_pilon	tRNAscan-SE	exon	207500	207545	.	-	.	ID=contig31_pilon.trna163.exon2;Parent=contig31_pilon.trna163;
contig31_pilon	tRNAscan-SE	tRNA	207886	207957	68.9	+	.	ID=contig31_pilon.trna19;Name=contig31_pilon.tRNA19-CysGCA;isotype=Cys;anticodon=GCA;gene_biotype=tRNA;
contig31_pilon	tRNAscan-SE	exon	207886	207957	.	+	.	ID=contig31_pilon.trna19.exon1;Parent=contig31_pilon.trna19;
contig31_pilon	tRNAscan-SE	tRNA	208165	208258	70.1	-	.	ID=contig31_pilon.trna162;Name=contig31_pilon.tRNA162-SerGCT;isotype=Ser;anticodon=GCT;gene_biotype=tRNA;
contig31_pilon	tRNAscan-SE	exon	208220	208258	.	-	.	ID=contig31_pilon.trna162.exon1;Parent=contig31_pilon.trna162;
contig31_pilon	tRNAscan-SE	exon	208165	208209	.	-	.	ID=contig31_pilon.trna162.exon2;Parent=contig31_pilon.trna162;
contig31_pilon	tRNAscan-SE	tRNA	209489	209560	62.6	+	.	ID=contig31_pilon.trna20;Name=contig31_pilon.tRNA20-HisGTG;isotype=His;anticodon=GTG;gene_biotype=tRNA;
contig31_pilon	tRNAscan-SE	exon	209489	209560	.	+	.	ID=contig31_pilon.trna20.exon1;Parent=contig31_pilon.trna20;
contig31_pilon	tRNAscan-SE	tRNA	209702	209773	61.8	-	.	ID=contig31_pilon.trna161;Name=contig31_pilon.tRNA161-ProAGG;isotype=Pro;anticodon=AGG;gene_biotype=tRNA;
contig31_pilon	tRNAscan-SE	exon	209702	209773	.	-	.	ID=contig31_pilon.trna161.exon1;Parent=contig31_pilon.trna161;
contig31_pilon	tRNAscan-SE	tRNA	210457	210528	61.8	+	.	ID=contig31_pilon.trna21;Name=contig31_pilon.tRNA21-ProAGG;isotype=Pro;anticodon=AGG;gene_biotype=tRNA;
contig31_pilon	tRNAscan-SE	exon	210457	210528	.	+	.	ID=contig31_pilon.trna21.exon1;Parent=contig31_pilon.trna21;
contig31_pilon	tRNAscan-SE	tRNA	210799	210870	75.3	-	.	ID=contig31_pilon.trna160;Name=contig31_pilon.tRNA160-ThrCGT;isotype=Thr;anticodon=CGT;gene_biotype=tRNA;
contig31_pilon	tRNAscan-SE	exon	210799	210870	.	-	.	ID=contig31_pilon.trna160.exon1;Parent=contig31_pilon.trna160;
contig31_pilon	tRNAscan-SE	tRNA	211066	211160	60.3	-	.	ID=contig31_pilon.trna159;Name=contig31_pilon.tRNA159-TrpCCA;isotype=Trp;anticodon=CCA;gene_biotype=tRNA;
contig31_pilon	tRNAscan-SE	exon	211124	211160	.	-	.	ID=contig31_pilon.trna159.exon1;Parent=contig31_pilon.trna159;
contig31_pilon	tRNAscan-SE	exon	211066	211101	.	-	.	ID=contig31_pilon.trna159.exon2;Parent=contig31_pilon.trna159;
contig31_pilon	tRNAscan-SE	tRNA	211520	211589	44.6	-	.	ID=contig31_pilon.trna158;Name=contig31_pilon.tRNA158-ValCAC;isotype=Val;anticodon=CAC;gene_biotype=tRNA;
contig31_pilon	tRNAscan-SE	exon	211520	211589	.	-	.	ID=contig31_pilon.trna158.exon1;Parent=contig31_pilon.trna158;
contig31_pilon	tRNAscan-SE	tRNA	211874	211966	67.6	+	.	ID=contig31_pilon.trna22;Name=contig31_pilon.tRNA22-LysTTT;isotype=Lys;anticodon=TTT;gene_biotype=tRNA;
contig31_pilon	tRNAscan-SE	exon	211874	211912	.	+	.	ID=contig31_pilon.trna22.exon1;Parent=contig31_pilon.trna22;
contig31_pilon	tRNAscan-SE	exon	211931	211966	.	+	.	ID=contig31_pilon.trna22.exon2;Parent=contig31_pilon.trna22;
contig31_pilon	tRNAscan-SE	tRNA	212185	212256	61.8	+	.	ID=contig31_pilon.trna23;Name=contig31_pilon.tRNA23-ProAGG;isotype=Pro;anticodon=AGG;gene_biotype=tRNA;
contig31_pilon	tRNAscan-SE	exon	212185	212256	.	+	.	ID=contig31_pilon.trna23.exon1;Parent=contig31_pilon.trna23;
contig31_pilon	tRNAscan-SE	tRNA	212409	212502	62.7	-	.	ID=contig31_pilon.trna157;Name=contig31_pilon.tRNA157-LeuCAG;isotype=Leu;anticodon=CAG;gene_biotype=tRNA;
contig31_pilon	tRNAscan-SE	exon	212465	212502	.	-	.	ID=contig31_pilon.trna157.exon1;Parent=contig31_pilon.trna157;
contig31_pilon	tRNAscan-SE	exon	212409	212454	.	-	.	ID=contig31_pilon.trna157.exon2;Parent=contig31_pilon.trna157;
contig31_pilon	tRNAscan-SE	tRNA	212793	212864	68.9	+	.	ID=contig31_pilon.trna24;Name=contig31_pilon.tRNA24-CysGCA;isotype=Cys;anticodon=GCA;gene_biotype=tRNA;
contig31_pilon	tRNAscan-SE	exon	212793	212864	.	+	.	ID=contig31_pilon.trna24.exon1;Parent=contig31_pilon.trna24;
contig31_pilon	tRNAscan-SE	tRNA	213073	213166	70.1	-	.	ID=contig31_pilon.trna156;Name=contig31_pilon.tRNA156-SerGCT;isotype=Ser;anticodon=GCT;gene_biotype=tRNA;
contig31_pilon	tRNAscan-SE	exon	213128	213166	.	-	.	ID=contig31_pilon.trna156.exon1;Parent=contig31_pilon.trna156;
contig31_pilon	tRNAscan-SE	exon	213073	213117	.	-	.	ID=contig31_pilon.trna156.exon2;Parent=contig31_pilon.trna156;
contig31_pilon	tRNAscan-SE	tRNA	214370	214441	62.6	+	.	ID=contig31_pilon.trna25;Name=contig31_pilon.tRNA25-HisGTG;isotype=His;anticodon=GTG;gene_biotype=tRNA;
contig31_pilon	tRNAscan-SE	exon	214370	214441	.	+	.	ID=contig31_pilon.trna25.exon1;Parent=contig31_pilon.trna25;
contig31_pilon	tRNAscan-SE	tRNA	214580	214651	61.8	-	.	ID=contig31_pilon.trna155;Name=contig31_pilon.tRNA155-ProAGG;isotype=Pro;anticodon=AGG;gene_biotype=tRNA;
contig31_pilon	tRNAscan-SE	exon	214580	214651	.	-	.	ID=contig31_pilon.trna155.exon1;Parent=contig31_pilon.trna155;
contig31_pilon	tRNAscan-SE	tRNA	220984	221055	61.8	+	.	ID=contig31_pilon.trna26;Name=contig31_pilon.tRNA26-ProAGG;isotype=Pro;anticodon=AGG;gene_biotype=tRNA;
contig31_pilon	tRNAscan-SE	exon	220984	221055	.	+	.	ID=contig31_pilon.trna26.exon1;Parent=contig31_pilon.trna26;
contig31_pilon	tRNAscan-SE	tRNA	221328	221399	75.3	-	.	ID=contig31_pilon.trna154;Name=contig31_pilon.tRNA154-ThrCGT;isotype=Thr;anticodon=CGT;gene_biotype=tRNA;
contig31_pilon	tRNAscan-SE	exon	221328	221399	.	-	.	ID=contig31_pilon.trna154.exon1;Parent=contig31_pilon.trna154;
contig31_pilon	tRNAscan-SE	tRNA	221594	221688	60.3	-	.	ID=contig31_pilon.trna153;Name=contig31_pilon.tRNA153-TrpCCA;isotype=Trp;anticodon=CCA;gene_biotype=tRNA;
contig31_pilon	tRNAscan-SE	exon	221652	221688	.	-	.	ID=contig31_pilon.trna153.exon1;Parent=contig31_pilon.trna153;
contig31_pilon	tRNAscan-SE	exon	221594	221629	.	-	.	ID=contig31_pilon.trna153.exon2;Parent=contig31_pilon.trna153;
contig31_pilon	tRNAscan-SE	tRNA	222049	222118	44.6	-	.	ID=contig31_pilon.trna152;Name=contig31_pilon.tRNA152-ValCAC;isotype=Val;anticodon=CAC;gene_biotype=tRNA;
contig31_pilon	tRNAscan-SE	exon	222049	222118	.	-	.	ID=contig31_pilon.trna152.exon1;Parent=contig31_pilon.trna152;
contig31_pilon	tRNAscan-SE	tRNA	222403	222495	67.6	+	.	ID=contig31_pilon.trna27;Name=contig31_pilon.tRNA27-LysTTT;isotype=Lys;anticodon=TTT;gene_biotype=tRNA;
contig31_pilon	tRNAscan-SE	exon	222403	222441	.	+	.	ID=contig31_pilon.trna27.exon1;Parent=contig31_pilon.trna27;
contig31_pilon	tRNAscan-SE	exon	222460	222495	.	+	.	ID=contig31_pilon.trna27.exon2;Parent=contig31_pilon.trna27;
contig31_pilon	tRNAscan-SE	tRNA	222714	222785	61.8	+	.	ID=contig31_pilon.trna28;Name=contig31_pilon.tRNA28-ProAGG;isotype=Pro;anticodon=AGG;gene_biotype=tRNA;
contig31_pilon	tRNAscan-SE	exon	222714	222785	.	+	.	ID=contig31_pilon.trna28.exon1;Parent=contig31_pilon.trna28;
contig31_pilon	tRNAscan-SE	tRNA	222938	223031	62.7	-	.	ID=contig31_pilon.trna151;Name=contig31_pilon.tRNA151-LeuCAG;isotype=Leu;anticodon=CAG;gene_biotype=tRNA;
contig31_pilon	tRNAscan-SE	exon	222994	223031	.	-	.	ID=contig31_pilon.trna151.exon1;Parent=contig31_pilon.trna151;
contig31_pilon	tRNAscan-SE	exon	222938	222983	.	-	.	ID=contig31_pilon.trna151.exon2;Parent=contig31_pilon.trna151;
contig31_pilon	tRNAscan-SE	tRNA	223324	223395	68.9	+	.	ID=contig31_pilon.trna29;Name=contig31_pilon.tRNA29-CysGCA;isotype=Cys;anticodon=GCA;gene_biotype=tRNA;
contig31_pilon	tRNAscan-SE	exon	223324	223395	.	+	.	ID=contig31_pilon.trna29.exon1;Parent=contig31_pilon.trna29;
contig31_pilon	tRNAscan-SE	tRNA	223603	223696	70.1	-	.	ID=contig31_pilon.trna150;Name=contig31_pilon.tRNA150-SerGCT;isotype=Ser;anticodon=GCT;gene_biotype=tRNA;
contig31_pilon	tRNAscan-SE	exon	223658	223696	.	-	.	ID=contig31_pilon.trna150.exon1;Parent=contig31_pilon.trna150;
contig31_pilon	tRNAscan-SE	exon	223603	223647	.	-	.	ID=contig31_pilon.trna150.exon2;Parent=contig31_pilon.trna150;
contig31_pilon	tRNAscan-SE	tRNA	224921	224992	62.6	+	.	ID=contig31_pilon.trna30;Name=contig31_pilon.tRNA30-HisGTG;isotype=His;anticodon=GTG;gene_biotype=tRNA;
contig31_pilon	tRNAscan-SE	exon	224921	224992	.	+	.	ID=contig31_pilon.trna30.exon1;Parent=contig31_pilon.trna30;
contig31_pilon	tRNAscan-SE	tRNA	225131	225202	61.8	-	.	ID=contig31_pilon.trna149;Name=contig31_pilon.tRNA149-ProAGG;isotype=Pro;anticodon=AGG;gene_biotype=tRNA;
contig31_pilon	tRNAscan-SE	exon	225131	225202	.	-	.	ID=contig31_pilon.trna149.exon1;Parent=contig31_pilon.trna149;
contig31_pilon	tRNAscan-SE	tRNA	231519	231590	61.8	+	.	ID=contig31_pilon.trna31;Name=contig31_pilon.tRNA31-ProAGG;isotype=Pro;anticodon=AGG;gene_biotype=tRNA;
contig31_pilon	tRNAscan-SE	exon	231519	231590	.	+	.	ID=contig31_pilon.trna31.exon1;Parent=contig31_pilon.trna31;
contig31_pilon	tRNAscan-SE	tRNA	231862	231933	75.3	-	.	ID=contig31_pilon.trna148;Name=contig31_pilon.tRNA148-ThrCGT;isotype=Thr;anticodon=CGT;gene_biotype=tRNA;
contig31_pilon	tRNAscan-SE	exon	231862	231933	.	-	.	ID=contig31_pilon.trna148.exon1;Parent=contig31_pilon.trna148;
contig31_pilon	tRNAscan-SE	tRNA	232128	232222	60.3	-	.	ID=contig31_pilon.trna147;Name=contig31_pilon.tRNA147-TrpCCA;isotype=Trp;anticodon=CCA;gene_biotype=tRNA;
contig31_pilon	tRNAscan-SE	exon	232186	232222	.	-	.	ID=contig31_pilon.trna147.exon1;Parent=contig31_pilon.trna147;
contig31_pilon	tRNAscan-SE	exon	232128	232163	.	-	.	ID=contig31_pilon.trna147.exon2;Parent=contig31_pilon.trna147;
contig31_pilon	tRNAscan-SE	tRNA	232586	232655	39.7	-	.	ID=contig31_pilon.trna146;Name=contig31_pilon.tRNA146-ValCAC;isotype=Val;anticodon=CAC;gene_biotype=tRNA;
contig31_pilon	tRNAscan-SE	exon	232586	232655	.	-	.	ID=contig31_pilon.trna146.exon1;Parent=contig31_pilon.trna146;
contig31_pilon	tRNAscan-SE	tRNA	232940	233032	67.6	+	.	ID=contig31_pilon.trna32;Name=contig31_pilon.tRNA32-LysTTT;isotype=Lys;anticodon=TTT;gene_biotype=tRNA;
contig31_pilon	tRNAscan-SE	exon	232940	232978	.	+	.	ID=contig31_pilon.trna32.exon1;Parent=contig31_pilon.trna32;
contig31_pilon	tRNAscan-SE	exon	232997	233032	.	+	.	ID=contig31_pilon.trna32.exon2;Parent=contig31_pilon.trna32;
contig31_pilon	tRNAscan-SE	tRNA	233250	233321	61.8	+	.	ID=contig31_pilon.trna33;Name=contig31_pilon.tRNA33-ProAGG;isotype=Pro;anticodon=AGG;gene_biotype=tRNA;
contig31_pilon	tRNAscan-SE	exon	233250	233321	.	+	.	ID=contig31_pilon.trna33.exon1;Parent=contig31_pilon.trna33;
contig31_pilon	tRNAscan-SE	tRNA	233474	233567	62.7	-	.	ID=contig31_pilon.trna145;Name=contig31_pilon.tRNA145-LeuCAG;isotype=Leu;anticodon=CAG;gene_biotype=tRNA;
contig31_pilon	tRNAscan-SE	exon	233530	233567	.	-	.	ID=contig31_pilon.trna145.exon1;Parent=contig31_pilon.trna145;
contig31_pilon	tRNAscan-SE	exon	233474	233519	.	-	.	ID=contig31_pilon.trna145.exon2;Parent=contig31_pilon.trna145;
contig31_pilon	tRNAscan-SE	tRNA	233858	233929	68.9	+	.	ID=contig31_pilon.trna34;Name=contig31_pilon.tRNA34-CysGCA;isotype=Cys;anticodon=GCA;gene_biotype=tRNA;
contig31_pilon	tRNAscan-SE	exon	233858	233929	.	+	.	ID=contig31_pilon.trna34.exon1;Parent=contig31_pilon.trna34;
contig31_pilon	tRNAscan-SE	tRNA	234138	234231	70.1	-	.	ID=contig31_pilon.trna144;Name=contig31_pilon.tRNA144-SerGCT;isotype=Ser;anticodon=GCT;gene_biotype=tRNA;
contig31_pilon	tRNAscan-SE	exon	234193	234231	.	-	.	ID=contig31_pilon.trna144.exon1;Parent=contig31_pilon.trna144;
contig31_pilon	tRNAscan-SE	exon	234138	234182	.	-	.	ID=contig31_pilon.trna144.exon2;Parent=contig31_pilon.trna144;
contig31_pilon	tRNAscan-SE	tRNA	235455	235526	62.6	+	.	ID=contig31_pilon.trna35;Name=contig31_pilon.tRNA35-HisGTG;isotype=His;anticodon=GTG;gene_biotype=tRNA;
contig31_pilon	tRNAscan-SE	exon	235455	235526	.	+	.	ID=contig31_pilon.trna35.exon1;Parent=contig31_pilon.trna35;
contig31_pilon	tRNAscan-SE	tRNA	235663	235734	61.8	-	.	ID=contig31_pilon.trna143;Name=contig31_pilon.tRNA143-ProAGG;isotype=Pro;anticodon=AGG;gene_biotype=tRNA;
contig31_pilon	tRNAscan-SE	exon	235663	235734	.	-	.	ID=contig31_pilon.trna143.exon1;Parent=contig31_pilon.trna143;
contig31_pilon	tRNAscan-SE	tRNA	236417	236488	61.8	+	.	ID=contig31_pilon.trna36;Name=contig31_pilon.tRNA36-ProAGG;isotype=Pro;anticodon=AGG;gene_biotype=tRNA;
contig31_pilon	tRNAscan-SE	exon	236417	236488	.	+	.	ID=contig31_pilon.trna36.exon1;Parent=contig31_pilon.trna36;
contig31_pilon	tRNAscan-SE	tRNA	236759	236830	75.3	-	.	ID=contig31_pilon.trna142;Name=contig31_pilon.tRNA142-ThrCGT;isotype=Thr;anticodon=CGT;gene_biotype=tRNA;
contig31_pilon	tRNAscan-SE	exon	236759	236830	.	-	.	ID=contig31_pilon.trna142.exon1;Parent=contig31_pilon.trna142;
contig31_pilon	tRNAscan-SE	tRNA	237026	237120	60.3	-	.	ID=contig31_pilon.trna141;Name=contig31_pilon.tRNA141-TrpCCA;isotype=Trp;anticodon=CCA;gene_biotype=tRNA;
contig31_pilon	tRNAscan-SE	exon	237084	237120	.	-	.	ID=contig31_pilon.trna141.exon1;Parent=contig31_pilon.trna141;
contig31_pilon	tRNAscan-SE	exon	237026	237061	.	-	.	ID=contig31_pilon.trna141.exon2;Parent=contig31_pilon.trna141;
contig31_pilon	tRNAscan-SE	tRNA	237484	237553	44.6	-	.	ID=contig31_pilon.trna140;Name=contig31_pilon.tRNA140-ValCAC;isotype=Val;anticodon=CAC;gene_biotype=tRNA;
contig31_pilon	tRNAscan-SE	exon	237484	237553	.	-	.	ID=contig31_pilon.trna140.exon1;Parent=contig31_pilon.trna140;
contig31_pilon	tRNAscan-SE	tRNA	237838	237930	67.6	+	.	ID=contig31_pilon.trna37;Name=contig31_pilon.tRNA37-LysTTT;isotype=Lys;anticodon=TTT;gene_biotype=tRNA;
contig31_pilon	tRNAscan-SE	exon	237838	237876	.	+	.	ID=contig31_pilon.trna37.exon1;Parent=contig31_pilon.trna37;
contig31_pilon	tRNAscan-SE	exon	237895	237930	.	+	.	ID=contig31_pilon.trna37.exon2;Parent=contig31_pilon.trna37;
contig31_pilon	tRNAscan-SE	tRNA	238147	238218	61.8	+	.	ID=contig31_pilon.trna38;Name=contig31_pilon.tRNA38-ProAGG;isotype=Pro;anticodon=AGG;gene_biotype=tRNA;
contig31_pilon	tRNAscan-SE	exon	238147	238218	.	+	.	ID=contig31_pilon.trna38.exon1;Parent=contig31_pilon.trna38;
contig31_pilon	tRNAscan-SE	tRNA	238371	238464	62.7	-	.	ID=contig31_pilon.trna139;Name=contig31_pilon.tRNA139-LeuCAG;isotype=Leu;anticodon=CAG;gene_biotype=tRNA;
contig31_pilon	tRNAscan-SE	exon	238427	238464	.	-	.	ID=contig31_pilon.trna139.exon1;Parent=contig31_pilon.trna139;
contig31_pilon	tRNAscan-SE	exon	238371	238416	.	-	.	ID=contig31_pilon.trna139.exon2;Parent=contig31_pilon.trna139;
contig31_pilon	tRNAscan-SE	tRNA	238758	238829	68.9	+	.	ID=contig31_pilon.trna39;Name=contig31_pilon.tRNA39-CysGCA;isotype=Cys;anticodon=GCA;gene_biotype=tRNA;
contig31_pilon	tRNAscan-SE	exon	238758	238829	.	+	.	ID=contig31_pilon.trna39.exon1;Parent=contig31_pilon.trna39;
contig31_pilon	tRNAscan-SE	tRNA	239039	239132	70.1	-	.	ID=contig31_pilon.trna138;Name=contig31_pilon.tRNA138-SerGCT;isotype=Ser;anticodon=GCT;gene_biotype=tRNA;
contig31_pilon	tRNAscan-SE	exon	239094	239132	.	-	.	ID=contig31_pilon.trna138.exon1;Parent=contig31_pilon.trna138;
contig31_pilon	tRNAscan-SE	exon	239039	239083	.	-	.	ID=contig31_pilon.trna138.exon2;Parent=contig31_pilon.trna138;
contig31_pilon	tRNAscan-SE	tRNA	240352	240423	62.6	+	.	ID=contig31_pilon.trna40;Name=contig31_pilon.tRNA40-HisGTG;isotype=His;anticodon=GTG;gene_biotype=tRNA;
contig31_pilon	tRNAscan-SE	exon	240352	240423	.	+	.	ID=contig31_pilon.trna40.exon1;Parent=contig31_pilon.trna40;
contig31_pilon	tRNAscan-SE	tRNA	240562	240633	61.8	-	.	ID=contig31_pilon.trna137;Name=contig31_pilon.tRNA137-ProAGG;isotype=Pro;anticodon=AGG;gene_biotype=tRNA;
contig31_pilon	tRNAscan-SE	exon	240562	240633	.	-	.	ID=contig31_pilon.trna137.exon1;Parent=contig31_pilon.trna137;
contig31_pilon	tRNAscan-SE	tRNA	248395	248466	61.8	+	.	ID=contig31_pilon.trna41;Name=contig31_pilon.tRNA41-ProAGG;isotype=Pro;anticodon=AGG;gene_biotype=tRNA;
contig31_pilon	tRNAscan-SE	exon	248395	248466	.	+	.	ID=contig31_pilon.trna41.exon1;Parent=contig31_pilon.trna41;
contig31_pilon	tRNAscan-SE	tRNA	248737	248808	75.3	-	.	ID=contig31_pilon.trna136;Name=contig31_pilon.tRNA136-ThrCGT;isotype=Thr;anticodon=CGT;gene_biotype=tRNA;
contig31_pilon	tRNAscan-SE	exon	248737	248808	.	-	.	ID=contig31_pilon.trna136.exon1;Parent=contig31_pilon.trna136;
contig31_pilon	tRNAscan-SE	tRNA	249003	249097	60.3	-	.	ID=contig31_pilon.trna135;Name=contig31_pilon.tRNA135-TrpCCA;isotype=Trp;anticodon=CCA;gene_biotype=tRNA;
contig31_pilon	tRNAscan-SE	exon	249061	249097	.	-	.	ID=contig31_pilon.trna135.exon1;Parent=contig31_pilon.trna135;
contig31_pilon	tRNAscan-SE	exon	249003	249038	.	-	.	ID=contig31_pilon.trna135.exon2;Parent=contig31_pilon.trna135;
contig31_pilon	tRNAscan-SE	tRNA	255089	255160	63.5	-	.	ID=contig31_pilon.trna134;Name=contig31_pilon.tRNA134-ValCAC;isotype=Val;anticodon=CAC;gene_biotype=tRNA;
contig31_pilon	tRNAscan-SE	exon	255089	255160	.	-	.	ID=contig31_pilon.trna134.exon1;Parent=contig31_pilon.trna134;
contig31_pilon	tRNAscan-SE	tRNA	255445	255537	65.0	+	.	ID=contig31_pilon.trna42;Name=contig31_pilon.tRNA42-LysTTT;isotype=Lys;anticodon=TTT;gene_biotype=tRNA;
contig31_pilon	tRNAscan-SE	exon	255445	255483	.	+	.	ID=contig31_pilon.trna42.exon1;Parent=contig31_pilon.trna42;
contig31_pilon	tRNAscan-SE	exon	255502	255537	.	+	.	ID=contig31_pilon.trna42.exon2;Parent=contig31_pilon.trna42;
contig31_pilon	tRNAscan-SE	tRNA	255756	255827	61.8	+	.	ID=contig31_pilon.trna43;Name=contig31_pilon.tRNA43-ProAGG;isotype=Pro;anticodon=AGG;gene_biotype=tRNA;
contig31_pilon	tRNAscan-SE	exon	255756	255827	.	+	.	ID=contig31_pilon.trna43.exon1;Parent=contig31_pilon.trna43;
contig31_pilon	tRNAscan-SE	tRNA	255980	256073	62.7	-	.	ID=contig31_pilon.trna133;Name=contig31_pilon.tRNA133-LeuCAG;isotype=Leu;anticodon=CAG;gene_biotype=tRNA;
contig31_pilon	tRNAscan-SE	exon	256036	256073	.	-	.	ID=contig31_pilon.trna133.exon1;Parent=contig31_pilon.trna133;
contig31_pilon	tRNAscan-SE	exon	255980	256025	.	-	.	ID=contig31_pilon.trna133.exon2;Parent=contig31_pilon.trna133;
contig31_pilon	tRNAscan-SE	tRNA	256366	256437	68.9	+	.	ID=contig31_pilon.trna44;Name=contig31_pilon.tRNA44-CysGCA;isotype=Cys;anticodon=GCA;gene_biotype=tRNA;
contig31_pilon	tRNAscan-SE	exon	256366	256437	.	+	.	ID=contig31_pilon.trna44.exon1;Parent=contig31_pilon.trna44;
contig31_pilon	tRNAscan-SE	tRNA	256647	256740	70.1	-	.	ID=contig31_pilon.trna132;Name=contig31_pilon.tRNA132-SerGCT;isotype=Ser;anticodon=GCT;gene_biotype=tRNA;
contig31_pilon	tRNAscan-SE	exon	256702	256740	.	-	.	ID=contig31_pilon.trna132.exon1;Parent=contig31_pilon.trna132;
contig31_pilon	tRNAscan-SE	exon	256647	256691	.	-	.	ID=contig31_pilon.trna132.exon2;Parent=contig31_pilon.trna132;
contig31_pilon	tRNAscan-SE	tRNA	257959	258030	62.6	+	.	ID=contig31_pilon.trna45;Name=contig31_pilon.tRNA45-HisGTG;isotype=His;anticodon=GTG;gene_biotype=tRNA;
contig31_pilon	tRNAscan-SE	exon	257959	258030	.	+	.	ID=contig31_pilon.trna45.exon1;Parent=contig31_pilon.trna45;
contig31_pilon	tRNAscan-SE	tRNA	258167	258238	61.8	-	.	ID=contig31_pilon.trna131;Name=contig31_pilon.tRNA131-ProAGG;isotype=Pro;anticodon=AGG;gene_biotype=tRNA;
contig31_pilon	tRNAscan-SE	exon	258167	258238	.	-	.	ID=contig31_pilon.trna131.exon1;Parent=contig31_pilon.trna131;
contig31_pilon	tRNAscan-SE	tRNA	258920	258991	61.8	+	.	ID=contig31_pilon.trna46;Name=contig31_pilon.tRNA46-ProAGG;isotype=Pro;anticodon=AGG;gene_biotype=tRNA;
contig31_pilon	tRNAscan-SE	exon	258920	258991	.	+	.	ID=contig31_pilon.trna46.exon1;Parent=contig31_pilon.trna46;
contig31_pilon	tRNAscan-SE	tRNA	259262	259333	75.3	-	.	ID=contig31_pilon.trna130;Name=contig31_pilon.tRNA130-ThrCGT;isotype=Thr;anticodon=CGT;gene_biotype=tRNA;
contig31_pilon	tRNAscan-SE	exon	259262	259333	.	-	.	ID=contig31_pilon.trna130.exon1;Parent=contig31_pilon.trna130;
contig31_pilon	tRNAscan-SE	tRNA	259529	259623	60.3	-	.	ID=contig31_pilon.trna129;Name=contig31_pilon.tRNA129-TrpCCA;isotype=Trp;anticodon=CCA;gene_biotype=tRNA;
contig31_pilon	tRNAscan-SE	exon	259587	259623	.	-	.	ID=contig31_pilon.trna129.exon1;Parent=contig31_pilon.trna129;
contig31_pilon	tRNAscan-SE	exon	259529	259564	.	-	.	ID=contig31_pilon.trna129.exon2;Parent=contig31_pilon.trna129;
contig31_pilon	tRNAscan-SE	tRNA	259983	260053	51.4	-	.	ID=contig31_pilon.trna128;Name=contig31_pilon.tRNA128-ValCAC;isotype=Val;anticodon=CAC;gene_biotype=tRNA;
contig31_pilon	tRNAscan-SE	exon	259983	260053	.	-	.	ID=contig31_pilon.trna128.exon1;Parent=contig31_pilon.trna128;
contig31_pilon	tRNAscan-SE	tRNA	260338	260430	65.0	+	.	ID=contig31_pilon.trna47;Name=contig31_pilon.tRNA47-LysTTT;isotype=Lys;anticodon=TTT;gene_biotype=tRNA;
contig31_pilon	tRNAscan-SE	exon	260338	260376	.	+	.	ID=contig31_pilon.trna47.exon1;Parent=contig31_pilon.trna47;
contig31_pilon	tRNAscan-SE	exon	260395	260430	.	+	.	ID=contig31_pilon.trna47.exon2;Parent=contig31_pilon.trna47;
contig31_pilon	tRNAscan-SE	tRNA	260649	260720	61.8	+	.	ID=contig31_pilon.trna48;Name=contig31_pilon.tRNA48-ProAGG;isotype=Pro;anticodon=AGG;gene_biotype=tRNA;
contig31_pilon	tRNAscan-SE	exon	260649	260720	.	+	.	ID=contig31_pilon.trna48.exon1;Parent=contig31_pilon.trna48;
contig31_pilon	tRNAscan-SE	tRNA	260873	260966	62.7	-	.	ID=contig31_pilon.trna127;Name=contig31_pilon.tRNA127-LeuCAG;isotype=Leu;anticodon=CAG;gene_biotype=tRNA;
contig31_pilon	tRNAscan-SE	exon	260929	260966	.	-	.	ID=contig31_pilon.trna127.exon1;Parent=contig31_pilon.trna127;
contig31_pilon	tRNAscan-SE	exon	260873	260918	.	-	.	ID=contig31_pilon.trna127.exon2;Parent=contig31_pilon.trna127;
contig31_pilon	tRNAscan-SE	tRNA	261259	261330	68.9	+	.	ID=contig31_pilon.trna49;Name=contig31_pilon.tRNA49-CysGCA;isotype=Cys;anticodon=GCA;gene_biotype=tRNA;
contig31_pilon	tRNAscan-SE	exon	261259	261330	.	+	.	ID=contig31_pilon.trna49.exon1;Parent=contig31_pilon.trna49;
contig31_pilon	tRNAscan-SE	tRNA	261545	261638	70.1	-	.	ID=contig31_pilon.trna126;Name=contig31_pilon.tRNA126-SerGCT;isotype=Ser;anticodon=GCT;gene_biotype=tRNA;
contig31_pilon	tRNAscan-SE	exon	261600	261638	.	-	.	ID=contig31_pilon.trna126.exon1;Parent=contig31_pilon.trna126;
contig31_pilon	tRNAscan-SE	exon	261545	261589	.	-	.	ID=contig31_pilon.trna126.exon2;Parent=contig31_pilon.trna126;
contig31_pilon	tRNAscan-SE	tRNA	262852	262923	62.6	+	.	ID=contig31_pilon.trna50;Name=contig31_pilon.tRNA50-HisGTG;isotype=His;anticodon=GTG;gene_biotype=tRNA;
contig31_pilon	tRNAscan-SE	exon	262852	262923	.	+	.	ID=contig31_pilon.trna50.exon1;Parent=contig31_pilon.trna50;
contig31_pilon	tRNAscan-SE	tRNA	263060	263131	61.8	-	.	ID=contig31_pilon.trna125;Name=contig31_pilon.tRNA125-ProAGG;isotype=Pro;anticodon=AGG;gene_biotype=tRNA;
contig31_pilon	tRNAscan-SE	exon	263060	263131	.	-	.	ID=contig31_pilon.trna125.exon1;Parent=contig31_pilon.trna125;
contig31_pilon	tRNAscan-SE	tRNA	263813	263884	61.8	+	.	ID=contig31_pilon.trna51;Name=contig31_pilon.tRNA51-ProAGG;isotype=Pro;anticodon=AGG;gene_biotype=tRNA;
contig31_pilon	tRNAscan-SE	exon	263813	263884	.	+	.	ID=contig31_pilon.trna51.exon1;Parent=contig31_pilon.trna51;
contig31_pilon	tRNAscan-SE	tRNA	264157	264228	75.3	-	.	ID=contig31_pilon.trna124;Name=contig31_pilon.tRNA124-ThrCGT;isotype=Thr;anticodon=CGT;gene_biotype=tRNA;
contig31_pilon	tRNAscan-SE	exon	264157	264228	.	-	.	ID=contig31_pilon.trna124.exon1;Parent=contig31_pilon.trna124;
contig31_pilon	tRNAscan-SE	tRNA	264424	264518	60.3	-	.	ID=contig31_pilon.trna123;Name=contig31_pilon.tRNA123-TrpCCA;isotype=Trp;anticodon=CCA;gene_biotype=tRNA;
contig31_pilon	tRNAscan-SE	exon	264482	264518	.	-	.	ID=contig31_pilon.trna123.exon1;Parent=contig31_pilon.trna123;
contig31_pilon	tRNAscan-SE	exon	264424	264459	.	-	.	ID=contig31_pilon.trna123.exon2;Parent=contig31_pilon.trna123;
contig31_pilon	tRNAscan-SE	tRNA	264883	264954	63.5	-	.	ID=contig31_pilon.trna122;Name=contig31_pilon.tRNA122-ValCAC;isotype=Val;anticodon=CAC;gene_biotype=tRNA;
contig31_pilon	tRNAscan-SE	exon	264883	264954	.	-	.	ID=contig31_pilon.trna122.exon1;Parent=contig31_pilon.trna122;
contig31_pilon	tRNAscan-SE	tRNA	265239	265331	67.6	+	.	ID=contig31_pilon.trna52;Name=contig31_pilon.tRNA52-LysTTT;isotype=Lys;anticodon=TTT;gene_biotype=tRNA;
contig31_pilon	tRNAscan-SE	exon	265239	265277	.	+	.	ID=contig31_pilon.trna52.exon1;Parent=contig31_pilon.trna52;
contig31_pilon	tRNAscan-SE	exon	265296	265331	.	+	.	ID=contig31_pilon.trna52.exon2;Parent=contig31_pilon.trna52;
contig31_pilon	tRNAscan-SE	tRNA	265550	265621	61.8	+	.	ID=contig31_pilon.trna53;Name=contig31_pilon.tRNA53-ProAGG;isotype=Pro;anticodon=AGG;gene_biotype=tRNA;
contig31_pilon	tRNAscan-SE	exon	265550	265621	.	+	.	ID=contig31_pilon.trna53.exon1;Parent=contig31_pilon.trna53;
contig31_pilon	tRNAscan-SE	tRNA	265773	265866	62.7	-	.	ID=contig31_pilon.trna121;Name=contig31_pilon.tRNA121-LeuCAG;isotype=Leu;anticodon=CAG;gene_biotype=tRNA;
contig31_pilon	tRNAscan-SE	exon	265829	265866	.	-	.	ID=contig31_pilon.trna121.exon1;Parent=contig31_pilon.trna121;
contig31_pilon	tRNAscan-SE	exon	265773	265818	.	-	.	ID=contig31_pilon.trna121.exon2;Parent=contig31_pilon.trna121;
contig31_pilon	tRNAscan-SE	tRNA	266160	266231	68.9	+	.	ID=contig31_pilon.trna54;Name=contig31_pilon.tRNA54-CysGCA;isotype=Cys;anticodon=GCA;gene_biotype=tRNA;
contig31_pilon	tRNAscan-SE	exon	266160	266231	.	+	.	ID=contig31_pilon.trna54.exon1;Parent=contig31_pilon.trna54;
contig31_pilon	tRNAscan-SE	tRNA	266437	266530	70.1	-	.	ID=contig31_pilon.trna120;Name=contig31_pilon.tRNA120-SerGCT;isotype=Ser;anticodon=GCT;gene_biotype=tRNA;
contig31_pilon	tRNAscan-SE	exon	266492	266530	.	-	.	ID=contig31_pilon.trna120.exon1;Parent=contig31_pilon.trna120;
contig31_pilon	tRNAscan-SE	exon	266437	266481	.	-	.	ID=contig31_pilon.trna120.exon2;Parent=contig31_pilon.trna120;
contig31_pilon	tRNAscan-SE	tRNA	267752	267823	62.6	+	.	ID=contig31_pilon.trna55;Name=contig31_pilon.tRNA55-HisGTG;isotype=His;anticodon=GTG;gene_biotype=tRNA;
contig31_pilon	tRNAscan-SE	exon	267752	267823	.	+	.	ID=contig31_pilon.trna55.exon1;Parent=contig31_pilon.trna55;
contig31_pilon	tRNAscan-SE	tRNA	267960	268031	61.8	-	.	ID=contig31_pilon.trna119;Name=contig31_pilon.tRNA119-ProAGG;isotype=Pro;anticodon=AGG;gene_biotype=tRNA;
contig31_pilon	tRNAscan-SE	exon	267960	268031	.	-	.	ID=contig31_pilon.trna119.exon1;Parent=contig31_pilon.trna119;
contig31_pilon	tRNAscan-SE	tRNA	268714	268785	61.8	+	.	ID=contig31_pilon.trna56;Name=contig31_pilon.tRNA56-ProAGG;isotype=Pro;anticodon=AGG;gene_biotype=tRNA;
contig31_pilon	tRNAscan-SE	exon	268714	268785	.	+	.	ID=contig31_pilon.trna56.exon1;Parent=contig31_pilon.trna56;
contig31_pilon	tRNAscan-SE	tRNA	269055	269126	75.3	-	.	ID=contig31_pilon.trna118;Name=contig31_pilon.tRNA118-ThrCGT;isotype=Thr;anticodon=CGT;gene_biotype=tRNA;
contig31_pilon	tRNAscan-SE	exon	269055	269126	.	-	.	ID=contig31_pilon.trna118.exon1;Parent=contig31_pilon.trna118;
contig31_pilon	tRNAscan-SE	tRNA	269322	269416	60.3	-	.	ID=contig31_pilon.trna117;Name=contig31_pilon.tRNA117-TrpCCA;isotype=Trp;anticodon=CCA;gene_biotype=tRNA;
contig31_pilon	tRNAscan-SE	exon	269380	269416	.	-	.	ID=contig31_pilon.trna117.exon1;Parent=contig31_pilon.trna117;
contig31_pilon	tRNAscan-SE	exon	269322	269357	.	-	.	ID=contig31_pilon.trna117.exon2;Parent=contig31_pilon.trna117;
contig31_pilon	tRNAscan-SE	tRNA	269780	269848	39.4	-	.	ID=contig31_pilon.trna116;Name=contig31_pilon.tRNA116-ValCAC;isotype=Val;anticodon=CAC;gene_biotype=tRNA;
contig31_pilon	tRNAscan-SE	exon	269780	269848	.	-	.	ID=contig31_pilon.trna116.exon1;Parent=contig31_pilon.trna116;
contig31_pilon	tRNAscan-SE	tRNA	270133	270225	67.6	+	.	ID=contig31_pilon.trna57;Name=contig31_pilon.tRNA57-LysTTT;isotype=Lys;anticodon=TTT;gene_biotype=tRNA;
contig31_pilon	tRNAscan-SE	exon	270133	270171	.	+	.	ID=contig31_pilon.trna57.exon1;Parent=contig31_pilon.trna57;
contig31_pilon	tRNAscan-SE	exon	270190	270225	.	+	.	ID=contig31_pilon.trna57.exon2;Parent=contig31_pilon.trna57;
contig31_pilon	tRNAscan-SE	tRNA	270441	270512	61.8	+	.	ID=contig31_pilon.trna58;Name=contig31_pilon.tRNA58-ProAGG;isotype=Pro;anticodon=AGG;gene_biotype=tRNA;
contig31_pilon	tRNAscan-SE	exon	270441	270512	.	+	.	ID=contig31_pilon.trna58.exon1;Parent=contig31_pilon.trna58;
contig31_pilon	tRNAscan-SE	tRNA	270665	270758	62.7	-	.	ID=contig31_pilon.trna115;Name=contig31_pilon.tRNA115-LeuCAG;isotype=Leu;anticodon=CAG;gene_biotype=tRNA;
contig31_pilon	tRNAscan-SE	exon	270721	270758	.	-	.	ID=contig31_pilon.trna115.exon1;Parent=contig31_pilon.trna115;
contig31_pilon	tRNAscan-SE	exon	270665	270710	.	-	.	ID=contig31_pilon.trna115.exon2;Parent=contig31_pilon.trna115;
contig31_pilon	tRNAscan-SE	tRNA	271052	271123	68.9	+	.	ID=contig31_pilon.trna59;Name=contig31_pilon.tRNA59-CysGCA;isotype=Cys;anticodon=GCA;gene_biotype=tRNA;
contig31_pilon	tRNAscan-SE	exon	271052	271123	.	+	.	ID=contig31_pilon.trna59.exon1;Parent=contig31_pilon.trna59;
contig31_pilon	tRNAscan-SE	tRNA	271334	271427	70.1	-	.	ID=contig31_pilon.trna114;Name=contig31_pilon.tRNA114-SerGCT;isotype=Ser;anticodon=GCT;gene_biotype=tRNA;
contig31_pilon	tRNAscan-SE	exon	271389	271427	.	-	.	ID=contig31_pilon.trna114.exon1;Parent=contig31_pilon.trna114;
contig31_pilon	tRNAscan-SE	exon	271334	271378	.	-	.	ID=contig31_pilon.trna114.exon2;Parent=contig31_pilon.trna114;
contig31_pilon	tRNAscan-SE	tRNA	272653	272724	62.6	+	.	ID=contig31_pilon.trna60;Name=contig31_pilon.tRNA60-HisGTG;isotype=His;anticodon=GTG;gene_biotype=tRNA;
contig31_pilon	tRNAscan-SE	exon	272653	272724	.	+	.	ID=contig31_pilon.trna60.exon1;Parent=contig31_pilon.trna60;
contig31_pilon	tRNAscan-SE	tRNA	272861	272932	61.8	-	.	ID=contig31_pilon.trna113;Name=contig31_pilon.tRNA113-ProAGG;isotype=Pro;anticodon=AGG;gene_biotype=tRNA;
contig31_pilon	tRNAscan-SE	exon	272861	272932	.	-	.	ID=contig31_pilon.trna113.exon1;Parent=contig31_pilon.trna113;
contig31_pilon	tRNAscan-SE	tRNA	273614	273685	61.8	+	.	ID=contig31_pilon.trna61;Name=contig31_pilon.tRNA61-ProAGG;isotype=Pro;anticodon=AGG;gene_biotype=tRNA;
contig31_pilon	tRNAscan-SE	exon	273614	273685	.	+	.	ID=contig31_pilon.trna61.exon1;Parent=contig31_pilon.trna61;
contig31_pilon	tRNAscan-SE	tRNA	273956	274027	75.3	-	.	ID=contig31_pilon.trna112;Name=contig31_pilon.tRNA112-ThrCGT;isotype=Thr;anticodon=CGT;gene_biotype=tRNA;
contig31_pilon	tRNAscan-SE	exon	273956	274027	.	-	.	ID=contig31_pilon.trna112.exon1;Parent=contig31_pilon.trna112;
contig31_pilon	tRNAscan-SE	tRNA	274223	274317	60.3	-	.	ID=contig31_pilon.trna111;Name=contig31_pilon.tRNA111-TrpCCA;isotype=Trp;anticodon=CCA;gene_biotype=tRNA;
contig31_pilon	tRNAscan-SE	exon	274281	274317	.	-	.	ID=contig31_pilon.trna111.exon1;Parent=contig31_pilon.trna111;
contig31_pilon	tRNAscan-SE	exon	274223	274258	.	-	.	ID=contig31_pilon.trna111.exon2;Parent=contig31_pilon.trna111;
contig31_pilon	tRNAscan-SE	tRNA	274678	274748	51.4	-	.	ID=contig31_pilon.trna110;Name=contig31_pilon.tRNA110-ValCAC;isotype=Val;anticodon=CAC;gene_biotype=tRNA;
contig31_pilon	tRNAscan-SE	exon	274678	274748	.	-	.	ID=contig31_pilon.trna110.exon1;Parent=contig31_pilon.trna110;
contig31_pilon	tRNAscan-SE	tRNA	275033	275125	67.6	+	.	ID=contig31_pilon.trna62;Name=contig31_pilon.tRNA62-LysTTT;isotype=Lys;anticodon=TTT;gene_biotype=tRNA;
contig31_pilon	tRNAscan-SE	exon	275033	275071	.	+	.	ID=contig31_pilon.trna62.exon1;Parent=contig31_pilon.trna62;
contig31_pilon	tRNAscan-SE	exon	275090	275125	.	+	.	ID=contig31_pilon.trna62.exon2;Parent=contig31_pilon.trna62;
contig31_pilon	tRNAscan-SE	tRNA	275343	275414	61.8	+	.	ID=contig31_pilon.trna63;Name=contig31_pilon.tRNA63-ProAGG;isotype=Pro;anticodon=AGG;gene_biotype=tRNA;
contig31_pilon	tRNAscan-SE	exon	275343	275414	.	+	.	ID=contig31_pilon.trna63.exon1;Parent=contig31_pilon.trna63;
contig31_pilon	tRNAscan-SE	tRNA	275566	275659	62.7	-	.	ID=contig31_pilon.trna109;Name=contig31_pilon.tRNA109-LeuCAG;isotype=Leu;anticodon=CAG;gene_biotype=tRNA;
contig31_pilon	tRNAscan-SE	exon	275622	275659	.	-	.	ID=contig31_pilon.trna109.exon1;Parent=contig31_pilon.trna109;
contig31_pilon	tRNAscan-SE	exon	275566	275611	.	-	.	ID=contig31_pilon.trna109.exon2;Parent=contig31_pilon.trna109;
contig31_pilon	tRNAscan-SE	tRNA	275953	276024	68.9	+	.	ID=contig31_pilon.trna64;Name=contig31_pilon.tRNA64-CysGCA;isotype=Cys;anticodon=GCA;gene_biotype=tRNA;
contig31_pilon	tRNAscan-SE	exon	275953	276024	.	+	.	ID=contig31_pilon.trna64.exon1;Parent=contig31_pilon.trna64;
contig31_pilon	tRNAscan-SE	tRNA	276230	276323	70.1	-	.	ID=contig31_pilon.trna108;Name=contig31_pilon.tRNA108-SerGCT;isotype=Ser;anticodon=GCT;gene_biotype=tRNA;
contig31_pilon	tRNAscan-SE	exon	276285	276323	.	-	.	ID=contig31_pilon.trna108.exon1;Parent=contig31_pilon.trna108;
contig31_pilon	tRNAscan-SE	exon	276230	276274	.	-	.	ID=contig31_pilon.trna108.exon2;Parent=contig31_pilon.trna108;
contig31_pilon	tRNAscan-SE	tRNA	277535	277606	62.6	+	.	ID=contig31_pilon.trna65;Name=contig31_pilon.tRNA65-HisGTG;isotype=His;anticodon=GTG;gene_biotype=tRNA;
contig31_pilon	tRNAscan-SE	exon	277535	277606	.	+	.	ID=contig31_pilon.trna65.exon1;Parent=contig31_pilon.trna65;
contig31_pilon	tRNAscan-SE	tRNA	277743	277814	61.8	-	.	ID=contig31_pilon.trna107;Name=contig31_pilon.tRNA107-ProAGG;isotype=Pro;anticodon=AGG;gene_biotype=tRNA;
contig31_pilon	tRNAscan-SE	exon	277743	277814	.	-	.	ID=contig31_pilon.trna107.exon1;Parent=contig31_pilon.trna107;
contig31_pilon	tRNAscan-SE	tRNA	278496	278567	61.8	+	.	ID=contig31_pilon.trna66;Name=contig31_pilon.tRNA66-ProAGG;isotype=Pro;anticodon=AGG;gene_biotype=tRNA;
contig31_pilon	tRNAscan-SE	exon	278496	278567	.	+	.	ID=contig31_pilon.trna66.exon1;Parent=contig31_pilon.trna66;
contig31_pilon	tRNAscan-SE	tRNA	278838	278909	75.3	-	.	ID=contig31_pilon.trna106;Name=contig31_pilon.tRNA106-ThrCGT;isotype=Thr;anticodon=CGT;gene_biotype=tRNA;
contig31_pilon	tRNAscan-SE	exon	278838	278909	.	-	.	ID=contig31_pilon.trna106.exon1;Parent=contig31_pilon.trna106;
contig31_pilon	tRNAscan-SE	tRNA	279103	279197	60.3	-	.	ID=contig31_pilon.trna105;Name=contig31_pilon.tRNA105-TrpCCA;isotype=Trp;anticodon=CCA;gene_biotype=tRNA;
contig31_pilon	tRNAscan-SE	exon	279161	279197	.	-	.	ID=contig31_pilon.trna105.exon1;Parent=contig31_pilon.trna105;
contig31_pilon	tRNAscan-SE	exon	279103	279138	.	-	.	ID=contig31_pilon.trna105.exon2;Parent=contig31_pilon.trna105;
contig31_pilon	tRNAscan-SE	tRNA	279558	279627	44.6	-	.	ID=contig31_pilon.trna104;Name=contig31_pilon.tRNA104-ValCAC;isotype=Val;anticodon=CAC;gene_biotype=tRNA;
contig31_pilon	tRNAscan-SE	exon	279558	279627	.	-	.	ID=contig31_pilon.trna104.exon1;Parent=contig31_pilon.trna104;
contig31_pilon	tRNAscan-SE	tRNA	279912	280004	55.1	+	.	ID=contig31_pilon.trna67;Name=contig31_pilon.tRNA67-LysTTT;isotype=Lys;anticodon=TTT;gene_biotype=tRNA;
contig31_pilon	tRNAscan-SE	exon	279912	279950	.	+	.	ID=contig31_pilon.trna67.exon1;Parent=contig31_pilon.trna67;
contig31_pilon	tRNAscan-SE	exon	279969	280004	.	+	.	ID=contig31_pilon.trna67.exon2;Parent=contig31_pilon.trna67;
contig31_pilon	tRNAscan-SE	tRNA	280219	280290	61.8	+	.	ID=contig31_pilon.trna68;Name=contig31_pilon.tRNA68-ProAGG;isotype=Pro;anticodon=AGG;gene_biotype=tRNA;
contig31_pilon	tRNAscan-SE	exon	280219	280290	.	+	.	ID=contig31_pilon.trna68.exon1;Parent=contig31_pilon.trna68;
contig31_pilon	tRNAscan-SE	tRNA	280442	280535	62.7	-	.	ID=contig31_pilon.trna103;Name=contig31_pilon.tRNA103-LeuCAG;isotype=Leu;anticodon=CAG;gene_biotype=tRNA;
contig31_pilon	tRNAscan-SE	exon	280498	280535	.	-	.	ID=contig31_pilon.trna103.exon1;Parent=contig31_pilon.trna103;
contig31_pilon	tRNAscan-SE	exon	280442	280487	.	-	.	ID=contig31_pilon.trna103.exon2;Parent=contig31_pilon.trna103;
contig31_pilon	tRNAscan-SE	tRNA	280827	280898	68.9	+	.	ID=contig31_pilon.trna69;Name=contig31_pilon.tRNA69-CysGCA;isotype=Cys;anticodon=GCA;gene_biotype=tRNA;
contig31_pilon	tRNAscan-SE	exon	280827	280898	.	+	.	ID=contig31_pilon.trna69.exon1;Parent=contig31_pilon.trna69;
contig31_pilon	tRNAscan-SE	tRNA	281112	281205	70.1	-	.	ID=contig31_pilon.trna102;Name=contig31_pilon.tRNA102-SerGCT;isotype=Ser;anticodon=GCT;gene_biotype=tRNA;
contig31_pilon	tRNAscan-SE	exon	281167	281205	.	-	.	ID=contig31_pilon.trna102.exon1;Parent=contig31_pilon.trna102;
contig31_pilon	tRNAscan-SE	exon	281112	281156	.	-	.	ID=contig31_pilon.trna102.exon2;Parent=contig31_pilon.trna102;
contig31_pilon	tRNAscan-SE	tRNA	282420	282491	62.6	+	.	ID=contig31_pilon.trna70;Name=contig31_pilon.tRNA70-HisGTG;isotype=His;anticodon=GTG;gene_biotype=tRNA;
contig31_pilon	tRNAscan-SE	exon	282420	282491	.	+	.	ID=contig31_pilon.trna70.exon1;Parent=contig31_pilon.trna70;
contig31_pilon	tRNAscan-SE	tRNA	282628	282699	61.8	-	.	ID=contig31_pilon.trna101;Name=contig31_pilon.tRNA101-ProAGG;isotype=Pro;anticodon=AGG;gene_biotype=tRNA;
contig31_pilon	tRNAscan-SE	exon	282628	282699	.	-	.	ID=contig31_pilon.trna101.exon1;Parent=contig31_pilon.trna101;
contig31_pilon	tRNAscan-SE	tRNA	283382	283453	61.8	+	.	ID=contig31_pilon.trna71;Name=contig31_pilon.tRNA71-ProAGG;isotype=Pro;anticodon=AGG;gene_biotype=tRNA;
contig31_pilon	tRNAscan-SE	exon	283382	283453	.	+	.	ID=contig31_pilon.trna71.exon1;Parent=contig31_pilon.trna71;
contig31_pilon	tRNAscan-SE	tRNA	283725	283796	75.3	-	.	ID=contig31_pilon.trna100;Name=contig31_pilon.tRNA100-ThrCGT;isotype=Thr;anticodon=CGT;gene_biotype=tRNA;
contig31_pilon	tRNAscan-SE	exon	283725	283796	.	-	.	ID=contig31_pilon.trna100.exon1;Parent=contig31_pilon.trna100;
contig31_pilon	tRNAscan-SE	tRNA	283992	284086	60.3	-	.	ID=contig31_pilon.trna99;Name=contig31_pilon.tRNA99-TrpCCA;isotype=Trp;anticodon=CCA;gene_biotype=tRNA;
contig31_pilon	tRNAscan-SE	exon	284050	284086	.	-	.	ID=contig31_pilon.trna99.exon1;Parent=contig31_pilon.trna99;
contig31_pilon	tRNAscan-SE	exon	283992	284027	.	-	.	ID=contig31_pilon.trna99.exon2;Parent=contig31_pilon.trna99;
contig31_pilon	tRNAscan-SE	tRNA	284447	284515	39.4	-	.	ID=contig31_pilon.trna98;Name=contig31_pilon.tRNA98-ValCAC;isotype=Val;anticodon=CAC;gene_biotype=tRNA;
contig31_pilon	tRNAscan-SE	exon	284447	284515	.	-	.	ID=contig31_pilon.trna98.exon1;Parent=contig31_pilon.trna98;
contig31_pilon	tRNAscan-SE	tRNA	284800	284892	55.1	+	.	ID=contig31_pilon.trna72;Name=contig31_pilon.tRNA72-LysTTT;isotype=Lys;anticodon=TTT;gene_biotype=tRNA;
contig31_pilon	tRNAscan-SE	exon	284800	284838	.	+	.	ID=contig31_pilon.trna72.exon1;Parent=contig31_pilon.trna72;
contig31_pilon	tRNAscan-SE	exon	284857	284892	.	+	.	ID=contig31_pilon.trna72.exon2;Parent=contig31_pilon.trna72;
contig31_pilon	tRNAscan-SE	tRNA	285108	285178	46.2	+	.	ID=contig31_pilon.trna73;Name=contig31_pilon.tRNA73-ProAGG;isotype=Pro;anticodon=AGG;gene_biotype=tRNA;
contig31_pilon	tRNAscan-SE	exon	285108	285178	.	+	.	ID=contig31_pilon.trna73.exon1;Parent=contig31_pilon.trna73;
contig31_pilon	tRNAscan-SE	tRNA	285329	285422	62.7	-	.	ID=contig31_pilon.trna97;Name=contig31_pilon.tRNA97-LeuCAG;isotype=Leu;anticodon=CAG;gene_biotype=tRNA;
contig31_pilon	tRNAscan-SE	exon	285385	285422	.	-	.	ID=contig31_pilon.trna97.exon1;Parent=contig31_pilon.trna97;
contig31_pilon	tRNAscan-SE	exon	285329	285374	.	-	.	ID=contig31_pilon.trna97.exon2;Parent=contig31_pilon.trna97;
contig31_pilon	tRNAscan-SE	tRNA	285716	285787	68.9	+	.	ID=contig31_pilon.trna74;Name=contig31_pilon.tRNA74-CysGCA;isotype=Cys;anticodon=GCA;gene_biotype=tRNA;
contig31_pilon	tRNAscan-SE	exon	285716	285787	.	+	.	ID=contig31_pilon.trna74.exon1;Parent=contig31_pilon.trna74;
contig31_pilon	tRNAscan-SE	tRNA	286001	286094	70.1	-	.	ID=contig31_pilon.trna96;Name=contig31_pilon.tRNA96-SerGCT;isotype=Ser;anticodon=GCT;gene_biotype=tRNA;
contig31_pilon	tRNAscan-SE	exon	286056	286094	.	-	.	ID=contig31_pilon.trna96.exon1;Parent=contig31_pilon.trna96;
contig31_pilon	tRNAscan-SE	exon	286001	286045	.	-	.	ID=contig31_pilon.trna96.exon2;Parent=contig31_pilon.trna96;
contig31_pilon	tRNAscan-SE	tRNA	287307	287378	62.6	+	.	ID=contig31_pilon.trna75;Name=contig31_pilon.tRNA75-HisGTG;isotype=His;anticodon=GTG;gene_biotype=tRNA;
contig31_pilon	tRNAscan-SE	exon	287307	287378	.	+	.	ID=contig31_pilon.trna75.exon1;Parent=contig31_pilon.trna75;
contig31_pilon	tRNAscan-SE	tRNA	287516	287587	61.8	-	.	ID=contig31_pilon.trna95;Name=contig31_pilon.tRNA95-ProAGG;isotype=Pro;anticodon=AGG;gene_biotype=tRNA;
contig31_pilon	tRNAscan-SE	exon	287516	287587	.	-	.	ID=contig31_pilon.trna95.exon1;Parent=contig31_pilon.trna95;
contig31_pilon	tRNAscan-SE	tRNA	288269	288340	61.8	+	.	ID=contig31_pilon.trna76;Name=contig31_pilon.tRNA76-ProAGG;isotype=Pro;anticodon=AGG;gene_biotype=tRNA;
contig31_pilon	tRNAscan-SE	exon	288269	288340	.	+	.	ID=contig31_pilon.trna76.exon1;Parent=contig31_pilon.trna76;
contig31_pilon	tRNAscan-SE	tRNA	288613	288684	75.3	-	.	ID=contig31_pilon.trna94;Name=contig31_pilon.tRNA94-ThrCGT;isotype=Thr;anticodon=CGT;gene_biotype=tRNA;
contig31_pilon	tRNAscan-SE	exon	288613	288684	.	-	.	ID=contig31_pilon.trna94.exon1;Parent=contig31_pilon.trna94;
contig31_pilon	tRNAscan-SE	tRNA	288879	288973	60.3	-	.	ID=contig31_pilon.trna93;Name=contig31_pilon.tRNA93-TrpCCA;isotype=Trp;anticodon=CCA;gene_biotype=tRNA;
contig31_pilon	tRNAscan-SE	exon	288937	288973	.	-	.	ID=contig31_pilon.trna93.exon1;Parent=contig31_pilon.trna93;
contig31_pilon	tRNAscan-SE	exon	288879	288914	.	-	.	ID=contig31_pilon.trna93.exon2;Parent=contig31_pilon.trna93;
contig31_pilon	tRNAscan-SE	tRNA	289334	289404	51.4	-	.	ID=contig31_pilon.trna92;Name=contig31_pilon.tRNA92-ValCAC;isotype=Val;anticodon=CAC;gene_biotype=tRNA;
contig31_pilon	tRNAscan-SE	exon	289334	289404	.	-	.	ID=contig31_pilon.trna92.exon1;Parent=contig31_pilon.trna92;
contig31_pilon	tRNAscan-SE	tRNA	289689	289781	67.6	+	.	ID=contig31_pilon.trna77;Name=contig31_pilon.tRNA77-LysTTT;isotype=Lys;anticodon=TTT;gene_biotype=tRNA;
contig31_pilon	tRNAscan-SE	exon	289689	289727	.	+	.	ID=contig31_pilon.trna77.exon1;Parent=contig31_pilon.trna77;
contig31_pilon	tRNAscan-SE	exon	289746	289781	.	+	.	ID=contig31_pilon.trna77.exon2;Parent=contig31_pilon.trna77;
contig31_pilon	tRNAscan-SE	tRNA	289997	290068	61.8	+	.	ID=contig31_pilon.trna78;Name=contig31_pilon.tRNA78-ProAGG;isotype=Pro;anticodon=AGG;gene_biotype=tRNA;
contig31_pilon	tRNAscan-SE	exon	289997	290068	.	+	.	ID=contig31_pilon.trna78.exon1;Parent=contig31_pilon.trna78;
contig31_pilon	tRNAscan-SE	tRNA	290219	290312	62.7	-	.	ID=contig31_pilon.trna91;Name=contig31_pilon.tRNA91-LeuCAG;isotype=Leu;anticodon=CAG;gene_biotype=tRNA;
contig31_pilon	tRNAscan-SE	exon	290275	290312	.	-	.	ID=contig31_pilon.trna91.exon1;Parent=contig31_pilon.trna91;
contig31_pilon	tRNAscan-SE	exon	290219	290264	.	-	.	ID=contig31_pilon.trna91.exon2;Parent=contig31_pilon.trna91;
contig31_pilon	tRNAscan-SE	tRNA	290605	290676	68.9	+	.	ID=contig31_pilon.trna79;Name=contig31_pilon.tRNA79-CysGCA;isotype=Cys;anticodon=GCA;gene_biotype=tRNA;
contig31_pilon	tRNAscan-SE	exon	290605	290676	.	+	.	ID=contig31_pilon.trna79.exon1;Parent=contig31_pilon.trna79;
contig31_pilon	tRNAscan-SE	tRNA	290887	290975	70.3	-	.	ID=contig31_pilon.trna90;Name=contig31_pilon.tRNA90-SerGCT;isotype=Ser;anticodon=GCT;gene_biotype=tRNA;
contig31_pilon	tRNAscan-SE	exon	290937	290975	.	-	.	ID=contig31_pilon.trna90.exon1;Parent=contig31_pilon.trna90;
contig31_pilon	tRNAscan-SE	exon	290887	290931	.	-	.	ID=contig31_pilon.trna90.exon2;Parent=contig31_pilon.trna90;
contig31_pilon	tRNAscan-SE	tRNA	292194	292263	48.6	+	.	ID=contig31_pilon.trna80;Name=contig31_pilon.tRNA80-ThrTGT;isotype=Thr;anticodon=TGT;gene_biotype=tRNA;
contig31_pilon	tRNAscan-SE	exon	292194	292263	.	+	.	ID=contig31_pilon.trna80.exon1;Parent=contig31_pilon.trna80;
contig31_pilon	tRNAscan-SE	tRNA	292400	292471	61.8	-	.	ID=contig31_pilon.trna89;Name=contig31_pilon.tRNA89-ProAGG;isotype=Pro;anticodon=AGG;gene_biotype=tRNA;
contig31_pilon	tRNAscan-SE	exon	292400	292471	.	-	.	ID=contig31_pilon.trna89.exon1;Parent=contig31_pilon.trna89;
contig31_pilon	tRNAscan-SE	tRNA	293154	293225	48.2	+	.	ID=contig31_pilon.trna81;Name=contig31_pilon.tRNA81-ProAGG;isotype=Pro;anticodon=AGG;gene_biotype=tRNA;
contig31_pilon	tRNAscan-SE	exon	293154	293225	.	+	.	ID=contig31_pilon.trna81.exon1;Parent=contig31_pilon.trna81;
contig31_pilon	tRNAscan-SE	tRNA	293496	293567	75.3	-	.	ID=contig31_pilon.trna88;Name=contig31_pilon.tRNA88-ThrCGT;isotype=Thr;anticodon=CGT;gene_biotype=tRNA;
contig31_pilon	tRNAscan-SE	exon	293496	293567	.	-	.	ID=contig31_pilon.trna88.exon1;Parent=contig31_pilon.trna88;
contig31_pilon	tRNAscan-SE	tRNA	293763	293855	60.4	-	.	ID=contig31_pilon.trna87;Name=contig31_pilon.tRNA87-TrpCCA;isotype=Trp;anticodon=CCA;gene_biotype=tRNA;
contig31_pilon	tRNAscan-SE	exon	293819	293855	.	-	.	ID=contig31_pilon.trna87.exon1;Parent=contig31_pilon.trna87;
contig31_pilon	tRNAscan-SE	exon	293763	293798	.	-	.	ID=contig31_pilon.trna87.exon2;Parent=contig31_pilon.trna87;
contig31_pilon	tRNAscan-SE	tRNA	294214	294282	39.4	-	.	ID=contig31_pilon.trna86;Name=contig31_pilon.tRNA86-ValCAC;isotype=Val;anticodon=CAC;gene_biotype=tRNA;
contig31_pilon	tRNAscan-SE	exon	294214	294282	.	-	.	ID=contig31_pilon.trna86.exon1;Parent=contig31_pilon.trna86;
contig31_pilon	tRNAscan-SE	tRNA	294565	294656	53.9	+	.	ID=contig31_pilon.trna82;Name=contig31_pilon.tRNA82-SupTTA;isotype=Sup;anticodon=TTA;gene_biotype=tRNA;
contig31_pilon	tRNAscan-SE	exon	294565	294603	.	+	.	ID=contig31_pilon.trna82.exon1;Parent=contig31_pilon.trna82;
contig31_pilon	tRNAscan-SE	exon	294621	294656	.	+	.	ID=contig31_pilon.trna82.exon2;Parent=contig31_pilon.trna82;
contig31_pilon	tRNAscan-SE	tRNA	294870	294938	37.8	+	.	ID=contig31_pilon.trna83;Name=contig31_pilon.tRNA83-UndetNNN;isotype=Undet;anticodon=NNN;gene_biotype=tRNA;
contig31_pilon	tRNAscan-SE	exon	294870	294938	.	+	.	ID=contig31_pilon.trna83.exon1;Parent=contig31_pilon.trna83;
contig31_pilon	tRNAscan-SE	tRNA	295089	295182	62.7	-	.	ID=contig31_pilon.trna85;Name=contig31_pilon.tRNA85-LeuCAG;isotype=Leu;anticodon=CAG;gene_biotype=tRNA;
contig31_pilon	tRNAscan-SE	exon	295145	295182	.	-	.	ID=contig31_pilon.trna85.exon1;Parent=contig31_pilon.trna85;
contig31_pilon	tRNAscan-SE	exon	295089	295134	.	-	.	ID=contig31_pilon.trna85.exon2;Parent=contig31_pilon.trna85;
contig31_pilon	tRNAscan-SE	tRNA	295470	295541	68.9	+	.	ID=contig31_pilon.trna84;Name=contig31_pilon.tRNA84-CysGCA;isotype=Cys;anticodon=GCA;gene_biotype=tRNA;
contig31_pilon	tRNAscan-SE	exon	295470	295541	.	+	.	ID=contig31_pilon.trna84.exon1;Parent=contig31_pilon.trna84;
##gff-version 3
contig32_pilon	tRNAscan-SE	tRNA	59	129	50.0	+	.	ID=contig32_pilon.trna1;Name=contig32_pilon.tRNA1-ProAGG;isotype=Pro;anticodon=AGG;gene_biotype=tRNA;
contig32_pilon	tRNAscan-SE	exon	59	129	.	+	.	ID=contig32_pilon.trna1.exon1;Parent=contig32_pilon.trna1;
contig32_pilon	tRNAscan-SE	tRNA	275	368	59.2	-	.	ID=contig32_pilon.trna145;Name=contig32_pilon.tRNA145-LeuCAG;isotype=Leu;anticodon=CAG;gene_biotype=tRNA;
contig32_pilon	tRNAscan-SE	exon	331	368	.	-	.	ID=contig32_pilon.trna145.exon1;Parent=contig32_pilon.trna145;
contig32_pilon	tRNAscan-SE	exon	275	320	.	-	.	ID=contig32_pilon.trna145.exon2;Parent=contig32_pilon.trna145;
contig32_pilon	tRNAscan-SE	tRNA	652	725	57.7	+	.	ID=contig32_pilon.trna2;Name=contig32_pilon.tRNA2-TyrGTA;isotype=Tyr;anticodon=GTA;gene_biotype=tRNA;
contig32_pilon	tRNAscan-SE	exon	652	725	.	+	.	ID=contig32_pilon.trna2.exon1;Parent=contig32_pilon.trna2;
contig32_pilon	tRNAscan-SE	tRNA	933	1023	40.4	-	.	ID=contig32_pilon.trna144;Name=contig32_pilon.tRNA144-SerGCT;isotype=Ser;anticodon=GCT;gene_biotype=tRNA;
contig32_pilon	tRNAscan-SE	exon	985	1023	.	-	.	ID=contig32_pilon.trna144.exon1;Parent=contig32_pilon.trna144;
contig32_pilon	tRNAscan-SE	exon	933	974	.	-	.	ID=contig32_pilon.trna144.exon2;Parent=contig32_pilon.trna144;
contig32_pilon	tRNAscan-SE	tRNA	2230	2300	49.2	+	.	ID=contig32_pilon.trna3;Name=contig32_pilon.tRNA3-UndetNNN;isotype=Undet;anticodon=NNN;gene_biotype=tRNA;
contig32_pilon	tRNAscan-SE	exon	2230	2300	.	+	.	ID=contig32_pilon.trna3.exon1;Parent=contig32_pilon.trna3;
contig32_pilon	tRNAscan-SE	tRNA	2433	2500	28.8	-	.	ID=contig32_pilon.trna143;Name=contig32_pilon.tRNA143-ProAGG;isotype=Pro;anticodon=AGG;gene_biotype=tRNA;
contig32_pilon	tRNAscan-SE	exon	2433	2500	.	-	.	ID=contig32_pilon.trna143.exon1;Parent=contig32_pilon.trna143;
contig32_pilon	tRNAscan-SE	pseudogene	3174	3237	20.4	+	.	ID=contig32_pilon.trna4;Name=contig32_pilon.tRNA4-UndetNNN;isotype=Undet;anticodon=NNN;gene_biotype=pseudogene;
contig32_pilon	tRNAscan-SE	exon	3174	3237	.	+	.	ID=contig32_pilon.trna4.exon1;Parent=contig32_pilon.trna4;
contig32_pilon	tRNAscan-SE	tRNA	3506	3571	32.9	-	.	ID=contig32_pilon.trna142;Name=contig32_pilon.tRNA142-UndetNNN;isotype=Undet;anticodon=NNN;gene_biotype=tRNA;
contig32_pilon	tRNAscan-SE	exon	3506	3571	.	-	.	ID=contig32_pilon.trna142.exon1;Parent=contig32_pilon.trna142;
contig32_pilon	tRNAscan-SE	tRNA	3758	3848	37.5	-	.	ID=contig32_pilon.trna141;Name=contig32_pilon.tRNA141-TrpCCA;isotype=Trp;anticodon=CCA;gene_biotype=tRNA;
contig32_pilon	tRNAscan-SE	exon	3812	3848	.	-	.	ID=contig32_pilon.trna141.exon1;Parent=contig32_pilon.trna141;
contig32_pilon	tRNAscan-SE	exon	3758	3791	.	-	.	ID=contig32_pilon.trna141.exon2;Parent=contig32_pilon.trna141;
contig32_pilon	tRNAscan-SE	tRNA	4203	4274	63.5	-	.	ID=contig32_pilon.trna140;Name=contig32_pilon.tRNA140-ValCAC;isotype=Val;anticodon=CAC;gene_biotype=tRNA;
contig32_pilon	tRNAscan-SE	exon	4203	4274	.	-	.	ID=contig32_pilon.trna140.exon1;Parent=contig32_pilon.trna140;
contig32_pilon	tRNAscan-SE	tRNA	4558	4650	67.6	+	.	ID=contig32_pilon.trna5;Name=contig32_pilon.tRNA5-LysTTT;isotype=Lys;anticodon=TTT;gene_biotype=tRNA;
contig32_pilon	tRNAscan-SE	exon	4558	4596	.	+	.	ID=contig32_pilon.trna5.exon1;Parent=contig32_pilon.trna5;
contig32_pilon	tRNAscan-SE	exon	4615	4650	.	+	.	ID=contig32_pilon.trna5.exon2;Parent=contig32_pilon.trna5;
contig32_pilon	tRNAscan-SE	tRNA	4869	4940	61.8	+	.	ID=contig32_pilon.trna6;Name=contig32_pilon.tRNA6-ProAGG;isotype=Pro;anticodon=AGG;gene_biotype=tRNA;
contig32_pilon	tRNAscan-SE	exon	4869	4940	.	+	.	ID=contig32_pilon.trna6.exon1;Parent=contig32_pilon.trna6;
contig32_pilon	tRNAscan-SE	tRNA	5093	5186	62.7	-	.	ID=contig32_pilon.trna139;Name=contig32_pilon.tRNA139-LeuCAG;isotype=Leu;anticodon=CAG;gene_biotype=tRNA;
contig32_pilon	tRNAscan-SE	exon	5149	5186	.	-	.	ID=contig32_pilon.trna139.exon1;Parent=contig32_pilon.trna139;
contig32_pilon	tRNAscan-SE	exon	5093	5138	.	-	.	ID=contig32_pilon.trna139.exon2;Parent=contig32_pilon.trna139;
contig32_pilon	tRNAscan-SE	tRNA	5477	5548	68.9	+	.	ID=contig32_pilon.trna7;Name=contig32_pilon.tRNA7-CysGCA;isotype=Cys;anticodon=GCA;gene_biotype=tRNA;
contig32_pilon	tRNAscan-SE	exon	5477	5548	.	+	.	ID=contig32_pilon.trna7.exon1;Parent=contig32_pilon.trna7;
contig32_pilon	tRNAscan-SE	tRNA	5755	5848	70.1	-	.	ID=contig32_pilon.trna138;Name=contig32_pilon.tRNA138-SerGCT;isotype=Ser;anticodon=GCT;gene_biotype=tRNA;
contig32_pilon	tRNAscan-SE	exon	5810	5848	.	-	.	ID=contig32_pilon.trna138.exon1;Parent=contig32_pilon.trna138;
contig32_pilon	tRNAscan-SE	exon	5755	5799	.	-	.	ID=contig32_pilon.trna138.exon2;Parent=contig32_pilon.trna138;
contig32_pilon	tRNAscan-SE	tRNA	7070	7141	62.6	+	.	ID=contig32_pilon.trna8;Name=contig32_pilon.tRNA8-HisGTG;isotype=His;anticodon=GTG;gene_biotype=tRNA;
contig32_pilon	tRNAscan-SE	exon	7070	7141	.	+	.	ID=contig32_pilon.trna8.exon1;Parent=contig32_pilon.trna8;
contig32_pilon	tRNAscan-SE	tRNA	7281	7352	48.2	-	.	ID=contig32_pilon.trna137;Name=contig32_pilon.tRNA137-ProAGG;isotype=Pro;anticodon=AGG;gene_biotype=tRNA;
contig32_pilon	tRNAscan-SE	exon	7281	7352	.	-	.	ID=contig32_pilon.trna137.exon1;Parent=contig32_pilon.trna137;
contig32_pilon	tRNAscan-SE	tRNA	8035	8106	61.8	+	.	ID=contig32_pilon.trna9;Name=contig32_pilon.tRNA9-ProAGG;isotype=Pro;anticodon=AGG;gene_biotype=tRNA;
contig32_pilon	tRNAscan-SE	exon	8035	8106	.	+	.	ID=contig32_pilon.trna9.exon1;Parent=contig32_pilon.trna9;
contig32_pilon	tRNAscan-SE	tRNA	8374	8445	75.3	-	.	ID=contig32_pilon.trna136;Name=contig32_pilon.tRNA136-ThrCGT;isotype=Thr;anticodon=CGT;gene_biotype=tRNA;
contig32_pilon	tRNAscan-SE	exon	8374	8445	.	-	.	ID=contig32_pilon.trna136.exon1;Parent=contig32_pilon.trna136;
contig32_pilon	tRNAscan-SE	tRNA	8639	8732	44.5	-	.	ID=contig32_pilon.trna135;Name=contig32_pilon.tRNA135-TrpCCA;isotype=Trp;anticodon=CCA;gene_biotype=tRNA;
contig32_pilon	tRNAscan-SE	exon	8696	8732	.	-	.	ID=contig32_pilon.trna135.exon1;Parent=contig32_pilon.trna135;
contig32_pilon	tRNAscan-SE	exon	8639	8673	.	-	.	ID=contig32_pilon.trna135.exon2;Parent=contig32_pilon.trna135;
contig32_pilon	tRNAscan-SE	tRNA	9097	9167	49.2	-	.	ID=contig32_pilon.trna134;Name=contig32_pilon.tRNA134-ValCAC;isotype=Val;anticodon=CAC;gene_biotype=tRNA;
contig32_pilon	tRNAscan-SE	exon	9097	9167	.	-	.	ID=contig32_pilon.trna134.exon1;Parent=contig32_pilon.trna134;
contig32_pilon	tRNAscan-SE	tRNA	9452	9544	67.6	+	.	ID=contig32_pilon.trna10;Name=contig32_pilon.tRNA10-LysTTT;isotype=Lys;anticodon=TTT;gene_biotype=tRNA;
contig32_pilon	tRNAscan-SE	exon	9452	9490	.	+	.	ID=contig32_pilon.trna10.exon1;Parent=contig32_pilon.trna10;
contig32_pilon	tRNAscan-SE	exon	9509	9544	.	+	.	ID=contig32_pilon.trna10.exon2;Parent=contig32_pilon.trna10;
contig32_pilon	tRNAscan-SE	tRNA	9762	9833	61.8	+	.	ID=contig32_pilon.trna11;Name=contig32_pilon.tRNA11-ProAGG;isotype=Pro;anticodon=AGG;gene_biotype=tRNA;
contig32_pilon	tRNAscan-SE	exon	9762	9833	.	+	.	ID=contig32_pilon.trna11.exon1;Parent=contig32_pilon.trna11;
contig32_pilon	tRNAscan-SE	tRNA	9986	10079	62.7	-	.	ID=contig32_pilon.trna133;Name=contig32_pilon.tRNA133-LeuCAG;isotype=Leu;anticodon=CAG;gene_biotype=tRNA;
contig32_pilon	tRNAscan-SE	exon	10042	10079	.	-	.	ID=contig32_pilon.trna133.exon1;Parent=contig32_pilon.trna133;
contig32_pilon	tRNAscan-SE	exon	9986	10031	.	-	.	ID=contig32_pilon.trna133.exon2;Parent=contig32_pilon.trna133;
contig32_pilon	tRNAscan-SE	tRNA	10370	10441	68.9	+	.	ID=contig32_pilon.trna12;Name=contig32_pilon.tRNA12-CysGCA;isotype=Cys;anticodon=GCA;gene_biotype=tRNA;
contig32_pilon	tRNAscan-SE	exon	10370	10441	.	+	.	ID=contig32_pilon.trna12.exon1;Parent=contig32_pilon.trna12;
contig32_pilon	tRNAscan-SE	tRNA	10648	10741	70.1	-	.	ID=contig32_pilon.trna132;Name=contig32_pilon.tRNA132-SerGCT;isotype=Ser;anticodon=GCT;gene_biotype=tRNA;
contig32_pilon	tRNAscan-SE	exon	10703	10741	.	-	.	ID=contig32_pilon.trna132.exon1;Parent=contig32_pilon.trna132;
contig32_pilon	tRNAscan-SE	exon	10648	10692	.	-	.	ID=contig32_pilon.trna132.exon2;Parent=contig32_pilon.trna132;
contig32_pilon	tRNAscan-SE	tRNA	11956	12027	62.6	+	.	ID=contig32_pilon.trna13;Name=contig32_pilon.tRNA13-HisGTG;isotype=His;anticodon=GTG;gene_biotype=tRNA;
contig32_pilon	tRNAscan-SE	exon	11956	12027	.	+	.	ID=contig32_pilon.trna13.exon1;Parent=contig32_pilon.trna13;
contig32_pilon	tRNAscan-SE	tRNA	12166	12237	61.8	-	.	ID=contig32_pilon.trna131;Name=contig32_pilon.tRNA131-ProAGG;isotype=Pro;anticodon=AGG;gene_biotype=tRNA;
contig32_pilon	tRNAscan-SE	exon	12166	12237	.	-	.	ID=contig32_pilon.trna131.exon1;Parent=contig32_pilon.trna131;
contig32_pilon	tRNAscan-SE	tRNA	12918	12989	61.8	+	.	ID=contig32_pilon.trna14;Name=contig32_pilon.tRNA14-ProAGG;isotype=Pro;anticodon=AGG;gene_biotype=tRNA;
contig32_pilon	tRNAscan-SE	exon	12918	12989	.	+	.	ID=contig32_pilon.trna14.exon1;Parent=contig32_pilon.trna14;
contig32_pilon	tRNAscan-SE	tRNA	13260	13331	75.3	-	.	ID=contig32_pilon.trna130;Name=contig32_pilon.tRNA130-ThrCGT;isotype=Thr;anticodon=CGT;gene_biotype=tRNA;
contig32_pilon	tRNAscan-SE	exon	13260	13331	.	-	.	ID=contig32_pilon.trna130.exon1;Parent=contig32_pilon.trna130;
contig32_pilon	tRNAscan-SE	tRNA	13526	13620	60.3	-	.	ID=contig32_pilon.trna129;Name=contig32_pilon.tRNA129-TrpCCA;isotype=Trp;anticodon=CCA;gene_biotype=tRNA;
contig32_pilon	tRNAscan-SE	exon	13584	13620	.	-	.	ID=contig32_pilon.trna129.exon1;Parent=contig32_pilon.trna129;
contig32_pilon	tRNAscan-SE	exon	13526	13561	.	-	.	ID=contig32_pilon.trna129.exon2;Parent=contig32_pilon.trna129;
contig32_pilon	tRNAscan-SE	tRNA	13981	14051	51.4	-	.	ID=contig32_pilon.trna128;Name=contig32_pilon.tRNA128-ValCAC;isotype=Val;anticodon=CAC;gene_biotype=tRNA;
contig32_pilon	tRNAscan-SE	exon	13981	14051	.	-	.	ID=contig32_pilon.trna128.exon1;Parent=contig32_pilon.trna128;
contig32_pilon	tRNAscan-SE	tRNA	14336	14428	67.6	+	.	ID=contig32_pilon.trna15;Name=contig32_pilon.tRNA15-LysTTT;isotype=Lys;anticodon=TTT;gene_biotype=tRNA;
contig32_pilon	tRNAscan-SE	exon	14336	14374	.	+	.	ID=contig32_pilon.trna15.exon1;Parent=contig32_pilon.trna15;
contig32_pilon	tRNAscan-SE	exon	14393	14428	.	+	.	ID=contig32_pilon.trna15.exon2;Parent=contig32_pilon.trna15;
contig32_pilon	tRNAscan-SE	tRNA	14648	14719	61.8	+	.	ID=contig32_pilon.trna16;Name=contig32_pilon.tRNA16-ProAGG;isotype=Pro;anticodon=AGG;gene_biotype=tRNA;
contig32_pilon	tRNAscan-SE	exon	14648	14719	.	+	.	ID=contig32_pilon.trna16.exon1;Parent=contig32_pilon.trna16;
contig32_pilon	tRNAscan-SE	tRNA	14872	14965	62.7	-	.	ID=contig32_pilon.trna127;Name=contig32_pilon.tRNA127-LeuCAG;isotype=Leu;anticodon=CAG;gene_biotype=tRNA;
contig32_pilon	tRNAscan-SE	exon	14928	14965	.	-	.	ID=contig32_pilon.trna127.exon1;Parent=contig32_pilon.trna127;
contig32_pilon	tRNAscan-SE	exon	14872	14917	.	-	.	ID=contig32_pilon.trna127.exon2;Parent=contig32_pilon.trna127;
contig32_pilon	tRNAscan-SE	tRNA	15257	15328	68.9	+	.	ID=contig32_pilon.trna17;Name=contig32_pilon.tRNA17-CysGCA;isotype=Cys;anticodon=GCA;gene_biotype=tRNA;
contig32_pilon	tRNAscan-SE	exon	15257	15328	.	+	.	ID=contig32_pilon.trna17.exon1;Parent=contig32_pilon.trna17;
contig32_pilon	tRNAscan-SE	tRNA	15539	15632	70.1	-	.	ID=contig32_pilon.trna126;Name=contig32_pilon.tRNA126-SerGCT;isotype=Ser;anticodon=GCT;gene_biotype=tRNA;
contig32_pilon	tRNAscan-SE	exon	15594	15632	.	-	.	ID=contig32_pilon.trna126.exon1;Parent=contig32_pilon.trna126;
contig32_pilon	tRNAscan-SE	exon	15539	15583	.	-	.	ID=contig32_pilon.trna126.exon2;Parent=contig32_pilon.trna126;
contig32_pilon	tRNAscan-SE	tRNA	16848	16919	62.6	+	.	ID=contig32_pilon.trna18;Name=contig32_pilon.tRNA18-HisGTG;isotype=His;anticodon=GTG;gene_biotype=tRNA;
contig32_pilon	tRNAscan-SE	exon	16848	16919	.	+	.	ID=contig32_pilon.trna18.exon1;Parent=contig32_pilon.trna18;
contig32_pilon	tRNAscan-SE	tRNA	17056	17127	61.8	-	.	ID=contig32_pilon.trna125;Name=contig32_pilon.tRNA125-ProAGG;isotype=Pro;anticodon=AGG;gene_biotype=tRNA;
contig32_pilon	tRNAscan-SE	exon	17056	17127	.	-	.	ID=contig32_pilon.trna125.exon1;Parent=contig32_pilon.trna125;
contig32_pilon	tRNAscan-SE	tRNA	17810	17881	61.8	+	.	ID=contig32_pilon.trna19;Name=contig32_pilon.tRNA19-ProAGG;isotype=Pro;anticodon=AGG;gene_biotype=tRNA;
contig32_pilon	tRNAscan-SE	exon	17810	17881	.	+	.	ID=contig32_pilon.trna19.exon1;Parent=contig32_pilon.trna19;
contig32_pilon	tRNAscan-SE	tRNA	18152	18223	75.3	-	.	ID=contig32_pilon.trna124;Name=contig32_pilon.tRNA124-ThrCGT;isotype=Thr;anticodon=CGT;gene_biotype=tRNA;
contig32_pilon	tRNAscan-SE	exon	18152	18223	.	-	.	ID=contig32_pilon.trna124.exon1;Parent=contig32_pilon.trna124;
contig32_pilon	tRNAscan-SE	tRNA	18419	18513	60.3	-	.	ID=contig32_pilon.trna123;Name=contig32_pilon.tRNA123-TrpCCA;isotype=Trp;anticodon=CCA;gene_biotype=tRNA;
contig32_pilon	tRNAscan-SE	exon	18477	18513	.	-	.	ID=contig32_pilon.trna123.exon1;Parent=contig32_pilon.trna123;
contig32_pilon	tRNAscan-SE	exon	18419	18454	.	-	.	ID=contig32_pilon.trna123.exon2;Parent=contig32_pilon.trna123;
contig32_pilon	tRNAscan-SE	tRNA	18874	18944	51.4	-	.	ID=contig32_pilon.trna122;Name=contig32_pilon.tRNA122-ValCAC;isotype=Val;anticodon=CAC;gene_biotype=tRNA;
contig32_pilon	tRNAscan-SE	exon	18874	18944	.	-	.	ID=contig32_pilon.trna122.exon1;Parent=contig32_pilon.trna122;
contig32_pilon	tRNAscan-SE	tRNA	19229	19321	67.6	+	.	ID=contig32_pilon.trna20;Name=contig32_pilon.tRNA20-LysTTT;isotype=Lys;anticodon=TTT;gene_biotype=tRNA;
contig32_pilon	tRNAscan-SE	exon	19229	19267	.	+	.	ID=contig32_pilon.trna20.exon1;Parent=contig32_pilon.trna20;
contig32_pilon	tRNAscan-SE	exon	19286	19321	.	+	.	ID=contig32_pilon.trna20.exon2;Parent=contig32_pilon.trna20;
contig32_pilon	tRNAscan-SE	tRNA	19538	19609	61.8	+	.	ID=contig32_pilon.trna21;Name=contig32_pilon.tRNA21-ProAGG;isotype=Pro;anticodon=AGG;gene_biotype=tRNA;
contig32_pilon	tRNAscan-SE	exon	19538	19609	.	+	.	ID=contig32_pilon.trna21.exon1;Parent=contig32_pilon.trna21;
contig32_pilon	tRNAscan-SE	tRNA	19762	19855	62.7	-	.	ID=contig32_pilon.trna121;Name=contig32_pilon.tRNA121-LeuCAG;isotype=Leu;anticodon=CAG;gene_biotype=tRNA;
contig32_pilon	tRNAscan-SE	exon	19818	19855	.	-	.	ID=contig32_pilon.trna121.exon1;Parent=contig32_pilon.trna121;
contig32_pilon	tRNAscan-SE	exon	19762	19807	.	-	.	ID=contig32_pilon.trna121.exon2;Parent=contig32_pilon.trna121;
contig32_pilon	tRNAscan-SE	tRNA	20148	20219	68.9	+	.	ID=contig32_pilon.trna22;Name=contig32_pilon.tRNA22-CysGCA;isotype=Cys;anticodon=GCA;gene_biotype=tRNA;
contig32_pilon	tRNAscan-SE	exon	20148	20219	.	+	.	ID=contig32_pilon.trna22.exon1;Parent=contig32_pilon.trna22;
contig32_pilon	tRNAscan-SE	tRNA	20429	20522	70.1	-	.	ID=contig32_pilon.trna120;Name=contig32_pilon.tRNA120-SerGCT;isotype=Ser;anticodon=GCT;gene_biotype=tRNA;
contig32_pilon	tRNAscan-SE	exon	20484	20522	.	-	.	ID=contig32_pilon.trna120.exon1;Parent=contig32_pilon.trna120;
contig32_pilon	tRNAscan-SE	exon	20429	20473	.	-	.	ID=contig32_pilon.trna120.exon2;Parent=contig32_pilon.trna120;
contig32_pilon	tRNAscan-SE	tRNA	21746	21817	62.6	+	.	ID=contig32_pilon.trna23;Name=contig32_pilon.tRNA23-HisGTG;isotype=His;anticodon=GTG;gene_biotype=tRNA;
contig32_pilon	tRNAscan-SE	exon	21746	21817	.	+	.	ID=contig32_pilon.trna23.exon1;Parent=contig32_pilon.trna23;
contig32_pilon	tRNAscan-SE	tRNA	21954	22025	61.8	-	.	ID=contig32_pilon.trna119;Name=contig32_pilon.tRNA119-ProAGG;isotype=Pro;anticodon=AGG;gene_biotype=tRNA;
contig32_pilon	tRNAscan-SE	exon	21954	22025	.	-	.	ID=contig32_pilon.trna119.exon1;Parent=contig32_pilon.trna119;
contig32_pilon	tRNAscan-SE	tRNA	22708	22779	61.8	+	.	ID=contig32_pilon.trna24;Name=contig32_pilon.tRNA24-ProAGG;isotype=Pro;anticodon=AGG;gene_biotype=tRNA;
contig32_pilon	tRNAscan-SE	exon	22708	22779	.	+	.	ID=contig32_pilon.trna24.exon1;Parent=contig32_pilon.trna24;
contig32_pilon	tRNAscan-SE	tRNA	23050	23121	75.3	-	.	ID=contig32_pilon.trna118;Name=contig32_pilon.tRNA118-ThrCGT;isotype=Thr;anticodon=CGT;gene_biotype=tRNA;
contig32_pilon	tRNAscan-SE	exon	23050	23121	.	-	.	ID=contig32_pilon.trna118.exon1;Parent=contig32_pilon.trna118;
contig32_pilon	tRNAscan-SE	tRNA	23317	23411	60.3	-	.	ID=contig32_pilon.trna117;Name=contig32_pilon.tRNA117-TrpCCA;isotype=Trp;anticodon=CCA;gene_biotype=tRNA;
contig32_pilon	tRNAscan-SE	exon	23375	23411	.	-	.	ID=contig32_pilon.trna117.exon1;Parent=contig32_pilon.trna117;
contig32_pilon	tRNAscan-SE	exon	23317	23352	.	-	.	ID=contig32_pilon.trna117.exon2;Parent=contig32_pilon.trna117;
contig32_pilon	tRNAscan-SE	tRNA	23772	23841	39.7	-	.	ID=contig32_pilon.trna116;Name=contig32_pilon.tRNA116-ValCAC;isotype=Val;anticodon=CAC;gene_biotype=tRNA;
contig32_pilon	tRNAscan-SE	exon	23772	23841	.	-	.	ID=contig32_pilon.trna116.exon1;Parent=contig32_pilon.trna116;
contig32_pilon	tRNAscan-SE	tRNA	24126	24218	67.6	+	.	ID=contig32_pilon.trna25;Name=contig32_pilon.tRNA25-LysTTT;isotype=Lys;anticodon=TTT;gene_biotype=tRNA;
contig32_pilon	tRNAscan-SE	exon	24126	24164	.	+	.	ID=contig32_pilon.trna25.exon1;Parent=contig32_pilon.trna25;
contig32_pilon	tRNAscan-SE	exon	24183	24218	.	+	.	ID=contig32_pilon.trna25.exon2;Parent=contig32_pilon.trna25;
contig32_pilon	tRNAscan-SE	tRNA	24434	24505	61.8	+	.	ID=contig32_pilon.trna26;Name=contig32_pilon.tRNA26-ProAGG;isotype=Pro;anticodon=AGG;gene_biotype=tRNA;
contig32_pilon	tRNAscan-SE	exon	24434	24505	.	+	.	ID=contig32_pilon.trna26.exon1;Parent=contig32_pilon.trna26;
contig32_pilon	tRNAscan-SE	tRNA	24658	24751	62.7	-	.	ID=contig32_pilon.trna115;Name=contig32_pilon.tRNA115-LeuCAG;isotype=Leu;anticodon=CAG;gene_biotype=tRNA;
contig32_pilon	tRNAscan-SE	exon	24714	24751	.	-	.	ID=contig32_pilon.trna115.exon1;Parent=contig32_pilon.trna115;
contig32_pilon	tRNAscan-SE	exon	24658	24703	.	-	.	ID=contig32_pilon.trna115.exon2;Parent=contig32_pilon.trna115;
contig32_pilon	tRNAscan-SE	tRNA	25044	25115	68.9	+	.	ID=contig32_pilon.trna27;Name=contig32_pilon.tRNA27-CysGCA;isotype=Cys;anticodon=GCA;gene_biotype=tRNA;
contig32_pilon	tRNAscan-SE	exon	25044	25115	.	+	.	ID=contig32_pilon.trna27.exon1;Parent=contig32_pilon.trna27;
contig32_pilon	tRNAscan-SE	tRNA	25330	25423	70.1	-	.	ID=contig32_pilon.trna114;Name=contig32_pilon.tRNA114-SerGCT;isotype=Ser;anticodon=GCT;gene_biotype=tRNA;
contig32_pilon	tRNAscan-SE	exon	25385	25423	.	-	.	ID=contig32_pilon.trna114.exon1;Parent=contig32_pilon.trna114;
contig32_pilon	tRNAscan-SE	exon	25330	25374	.	-	.	ID=contig32_pilon.trna114.exon2;Parent=contig32_pilon.trna114;
contig32_pilon	tRNAscan-SE	tRNA	26649	26720	62.6	+	.	ID=contig32_pilon.trna28;Name=contig32_pilon.tRNA28-HisGTG;isotype=His;anticodon=GTG;gene_biotype=tRNA;
contig32_pilon	tRNAscan-SE	exon	26649	26720	.	+	.	ID=contig32_pilon.trna28.exon1;Parent=contig32_pilon.trna28;
contig32_pilon	tRNAscan-SE	tRNA	26857	26928	61.8	-	.	ID=contig32_pilon.trna113;Name=contig32_pilon.tRNA113-ProAGG;isotype=Pro;anticodon=AGG;gene_biotype=tRNA;
contig32_pilon	tRNAscan-SE	exon	26857	26928	.	-	.	ID=contig32_pilon.trna113.exon1;Parent=contig32_pilon.trna113;
contig32_pilon	tRNAscan-SE	tRNA	27611	27682	61.8	+	.	ID=contig32_pilon.trna29;Name=contig32_pilon.tRNA29-ProAGG;isotype=Pro;anticodon=AGG;gene_biotype=tRNA;
contig32_pilon	tRNAscan-SE	exon	27611	27682	.	+	.	ID=contig32_pilon.trna29.exon1;Parent=contig32_pilon.trna29;
contig32_pilon	tRNAscan-SE	tRNA	27952	28023	75.3	-	.	ID=contig32_pilon.trna112;Name=contig32_pilon.tRNA112-ThrCGT;isotype=Thr;anticodon=CGT;gene_biotype=tRNA;
contig32_pilon	tRNAscan-SE	exon	27952	28023	.	-	.	ID=contig32_pilon.trna112.exon1;Parent=contig32_pilon.trna112;
contig32_pilon	tRNAscan-SE	tRNA	28219	28313	60.3	-	.	ID=contig32_pilon.trna111;Name=contig32_pilon.tRNA111-TrpCCA;isotype=Trp;anticodon=CCA;gene_biotype=tRNA;
contig32_pilon	tRNAscan-SE	exon	28277	28313	.	-	.	ID=contig32_pilon.trna111.exon1;Parent=contig32_pilon.trna111;
contig32_pilon	tRNAscan-SE	exon	28219	28254	.	-	.	ID=contig32_pilon.trna111.exon2;Parent=contig32_pilon.trna111;
contig32_pilon	tRNAscan-SE	tRNA	28677	28746	39.7	-	.	ID=contig32_pilon.trna110;Name=contig32_pilon.tRNA110-ValCAC;isotype=Val;anticodon=CAC;gene_biotype=tRNA;
contig32_pilon	tRNAscan-SE	exon	28677	28746	.	-	.	ID=contig32_pilon.trna110.exon1;Parent=contig32_pilon.trna110;
contig32_pilon	tRNAscan-SE	tRNA	29031	29123	67.6	+	.	ID=contig32_pilon.trna30;Name=contig32_pilon.tRNA30-LysTTT;isotype=Lys;anticodon=TTT;gene_biotype=tRNA;
contig32_pilon	tRNAscan-SE	exon	29031	29069	.	+	.	ID=contig32_pilon.trna30.exon1;Parent=contig32_pilon.trna30;
contig32_pilon	tRNAscan-SE	exon	29088	29123	.	+	.	ID=contig32_pilon.trna30.exon2;Parent=contig32_pilon.trna30;
contig32_pilon	tRNAscan-SE	tRNA	29341	29412	61.8	+	.	ID=contig32_pilon.trna31;Name=contig32_pilon.tRNA31-ProAGG;isotype=Pro;anticodon=AGG;gene_biotype=tRNA;
contig32_pilon	tRNAscan-SE	exon	29341	29412	.	+	.	ID=contig32_pilon.trna31.exon1;Parent=contig32_pilon.trna31;
contig32_pilon	tRNAscan-SE	tRNA	29564	29657	62.7	-	.	ID=contig32_pilon.trna109;Name=contig32_pilon.tRNA109-LeuCAG;isotype=Leu;anticodon=CAG;gene_biotype=tRNA;
contig32_pilon	tRNAscan-SE	exon	29620	29657	.	-	.	ID=contig32_pilon.trna109.exon1;Parent=contig32_pilon.trna109;
contig32_pilon	tRNAscan-SE	exon	29564	29609	.	-	.	ID=contig32_pilon.trna109.exon2;Parent=contig32_pilon.trna109;
contig32_pilon	tRNAscan-SE	tRNA	29950	30021	68.9	+	.	ID=contig32_pilon.trna32;Name=contig32_pilon.tRNA32-CysGCA;isotype=Cys;anticodon=GCA;gene_biotype=tRNA;
contig32_pilon	tRNAscan-SE	exon	29950	30021	.	+	.	ID=contig32_pilon.trna32.exon1;Parent=contig32_pilon.trna32;
contig32_pilon	tRNAscan-SE	tRNA	30231	30324	70.1	-	.	ID=contig32_pilon.trna108;Name=contig32_pilon.tRNA108-SerGCT;isotype=Ser;anticodon=GCT;gene_biotype=tRNA;
contig32_pilon	tRNAscan-SE	exon	30286	30324	.	-	.	ID=contig32_pilon.trna108.exon1;Parent=contig32_pilon.trna108;
contig32_pilon	tRNAscan-SE	exon	30231	30275	.	-	.	ID=contig32_pilon.trna108.exon2;Parent=contig32_pilon.trna108;
contig32_pilon	tRNAscan-SE	tRNA	31549	31620	62.6	+	.	ID=contig32_pilon.trna33;Name=contig32_pilon.tRNA33-HisGTG;isotype=His;anticodon=GTG;gene_biotype=tRNA;
contig32_pilon	tRNAscan-SE	exon	31549	31620	.	+	.	ID=contig32_pilon.trna33.exon1;Parent=contig32_pilon.trna33;
contig32_pilon	tRNAscan-SE	tRNA	31757	31828	61.8	-	.	ID=contig32_pilon.trna107;Name=contig32_pilon.tRNA107-ProAGG;isotype=Pro;anticodon=AGG;gene_biotype=tRNA;
contig32_pilon	tRNAscan-SE	exon	31757	31828	.	-	.	ID=contig32_pilon.trna107.exon1;Parent=contig32_pilon.trna107;
contig32_pilon	tRNAscan-SE	tRNA	32511	32582	61.8	+	.	ID=contig32_pilon.trna34;Name=contig32_pilon.tRNA34-ProAGG;isotype=Pro;anticodon=AGG;gene_biotype=tRNA;
contig32_pilon	tRNAscan-SE	exon	32511	32582	.	+	.	ID=contig32_pilon.trna34.exon1;Parent=contig32_pilon.trna34;
contig32_pilon	tRNAscan-SE	tRNA	32853	32924	75.3	-	.	ID=contig32_pilon.trna106;Name=contig32_pilon.tRNA106-ThrCGT;isotype=Thr;anticodon=CGT;gene_biotype=tRNA;
contig32_pilon	tRNAscan-SE	exon	32853	32924	.	-	.	ID=contig32_pilon.trna106.exon1;Parent=contig32_pilon.trna106;
contig32_pilon	tRNAscan-SE	tRNA	33120	33214	60.3	-	.	ID=contig32_pilon.trna105;Name=contig32_pilon.tRNA105-TrpCCA;isotype=Trp;anticodon=CCA;gene_biotype=tRNA;
contig32_pilon	tRNAscan-SE	exon	33178	33214	.	-	.	ID=contig32_pilon.trna105.exon1;Parent=contig32_pilon.trna105;
contig32_pilon	tRNAscan-SE	exon	33120	33155	.	-	.	ID=contig32_pilon.trna105.exon2;Parent=contig32_pilon.trna105;
contig32_pilon	tRNAscan-SE	tRNA	33579	33650	63.5	-	.	ID=contig32_pilon.trna104;Name=contig32_pilon.tRNA104-ValCAC;isotype=Val;anticodon=CAC;gene_biotype=tRNA;
contig32_pilon	tRNAscan-SE	exon	33579	33650	.	-	.	ID=contig32_pilon.trna104.exon1;Parent=contig32_pilon.trna104;
contig32_pilon	tRNAscan-SE	tRNA	33935	34027	67.6	+	.	ID=contig32_pilon.trna35;Name=contig32_pilon.tRNA35-LysTTT;isotype=Lys;anticodon=TTT;gene_biotype=tRNA;
contig32_pilon	tRNAscan-SE	exon	33935	33973	.	+	.	ID=contig32_pilon.trna35.exon1;Parent=contig32_pilon.trna35;
contig32_pilon	tRNAscan-SE	exon	33992	34027	.	+	.	ID=contig32_pilon.trna35.exon2;Parent=contig32_pilon.trna35;
contig32_pilon	tRNAscan-SE	tRNA	34245	34316	61.8	+	.	ID=contig32_pilon.trna36;Name=contig32_pilon.tRNA36-ProAGG;isotype=Pro;anticodon=AGG;gene_biotype=tRNA;
contig32_pilon	tRNAscan-SE	exon	34245	34316	.	+	.	ID=contig32_pilon.trna36.exon1;Parent=contig32_pilon.trna36;
contig32_pilon	tRNAscan-SE	tRNA	34469	34562	62.7	-	.	ID=contig32_pilon.trna103;Name=contig32_pilon.tRNA103-LeuCAG;isotype=Leu;anticodon=CAG;gene_biotype=tRNA;
contig32_pilon	tRNAscan-SE	exon	34525	34562	.	-	.	ID=contig32_pilon.trna103.exon1;Parent=contig32_pilon.trna103;
contig32_pilon	tRNAscan-SE	exon	34469	34514	.	-	.	ID=contig32_pilon.trna103.exon2;Parent=contig32_pilon.trna103;
contig32_pilon	tRNAscan-SE	tRNA	34855	34926	68.9	+	.	ID=contig32_pilon.trna37;Name=contig32_pilon.tRNA37-CysGCA;isotype=Cys;anticodon=GCA;gene_biotype=tRNA;
contig32_pilon	tRNAscan-SE	exon	34855	34926	.	+	.	ID=contig32_pilon.trna37.exon1;Parent=contig32_pilon.trna37;
contig32_pilon	tRNAscan-SE	tRNA	35135	35228	70.1	-	.	ID=contig32_pilon.trna102;Name=contig32_pilon.tRNA102-SerGCT;isotype=Ser;anticodon=GCT;gene_biotype=tRNA;
contig32_pilon	tRNAscan-SE	exon	35190	35228	.	-	.	ID=contig32_pilon.trna102.exon1;Parent=contig32_pilon.trna102;
contig32_pilon	tRNAscan-SE	exon	35135	35179	.	-	.	ID=contig32_pilon.trna102.exon2;Parent=contig32_pilon.trna102;
contig32_pilon	tRNAscan-SE	tRNA	36465	36536	62.6	+	.	ID=contig32_pilon.trna38;Name=contig32_pilon.tRNA38-HisGTG;isotype=His;anticodon=GTG;gene_biotype=tRNA;
contig32_pilon	tRNAscan-SE	exon	36465	36536	.	+	.	ID=contig32_pilon.trna38.exon1;Parent=contig32_pilon.trna38;
contig32_pilon	tRNAscan-SE	tRNA	36673	36744	61.8	-	.	ID=contig32_pilon.trna101;Name=contig32_pilon.tRNA101-ProAGG;isotype=Pro;anticodon=AGG;gene_biotype=tRNA;
contig32_pilon	tRNAscan-SE	exon	36673	36744	.	-	.	ID=contig32_pilon.trna101.exon1;Parent=contig32_pilon.trna101;
contig32_pilon	tRNAscan-SE	tRNA	37427	37498	61.8	+	.	ID=contig32_pilon.trna39;Name=contig32_pilon.tRNA39-ProAGG;isotype=Pro;anticodon=AGG;gene_biotype=tRNA;
contig32_pilon	tRNAscan-SE	exon	37427	37498	.	+	.	ID=contig32_pilon.trna39.exon1;Parent=contig32_pilon.trna39;
contig32_pilon	tRNAscan-SE	tRNA	37771	37842	75.3	-	.	ID=contig32_pilon.trna100;Name=contig32_pilon.tRNA100-ThrCGT;isotype=Thr;anticodon=CGT;gene_biotype=tRNA;
contig32_pilon	tRNAscan-SE	exon	37771	37842	.	-	.	ID=contig32_pilon.trna100.exon1;Parent=contig32_pilon.trna100;
contig32_pilon	tRNAscan-SE	tRNA	38039	38133	60.3	-	.	ID=contig32_pilon.trna99;Name=contig32_pilon.tRNA99-TrpCCA;isotype=Trp;anticodon=CCA;gene_biotype=tRNA;
contig32_pilon	tRNAscan-SE	exon	38097	38133	.	-	.	ID=contig32_pilon.trna99.exon1;Parent=contig32_pilon.trna99;
contig32_pilon	tRNAscan-SE	exon	38039	38074	.	-	.	ID=contig32_pilon.trna99.exon2;Parent=contig32_pilon.trna99;
contig32_pilon	tRNAscan-SE	tRNA	38498	38569	63.5	-	.	ID=contig32_pilon.trna98;Name=contig32_pilon.tRNA98-ValCAC;isotype=Val;anticodon=CAC;gene_biotype=tRNA;
contig32_pilon	tRNAscan-SE	exon	38498	38569	.	-	.	ID=contig32_pilon.trna98.exon1;Parent=contig32_pilon.trna98;
contig32_pilon	tRNAscan-SE	tRNA	38854	38946	67.6	+	.	ID=contig32_pilon.trna40;Name=contig32_pilon.tRNA40-LysTTT;isotype=Lys;anticodon=TTT;gene_biotype=tRNA;
contig32_pilon	tRNAscan-SE	exon	38854	38892	.	+	.	ID=contig32_pilon.trna40.exon1;Parent=contig32_pilon.trna40;
contig32_pilon	tRNAscan-SE	exon	38911	38946	.	+	.	ID=contig32_pilon.trna40.exon2;Parent=contig32_pilon.trna40;
contig32_pilon	tRNAscan-SE	tRNA	39164	39235	61.8	+	.	ID=contig32_pilon.trna41;Name=contig32_pilon.tRNA41-ProAGG;isotype=Pro;anticodon=AGG;gene_biotype=tRNA;
contig32_pilon	tRNAscan-SE	exon	39164	39235	.	+	.	ID=contig32_pilon.trna41.exon1;Parent=contig32_pilon.trna41;
contig32_pilon	tRNAscan-SE	tRNA	39387	39480	62.7	-	.	ID=contig32_pilon.trna97;Name=contig32_pilon.tRNA97-LeuCAG;isotype=Leu;anticodon=CAG;gene_biotype=tRNA;
contig32_pilon	tRNAscan-SE	exon	39443	39480	.	-	.	ID=contig32_pilon.trna97.exon1;Parent=contig32_pilon.trna97;
contig32_pilon	tRNAscan-SE	exon	39387	39432	.	-	.	ID=contig32_pilon.trna97.exon2;Parent=contig32_pilon.trna97;
contig32_pilon	tRNAscan-SE	tRNA	39773	39844	68.9	+	.	ID=contig32_pilon.trna42;Name=contig32_pilon.tRNA42-CysGCA;isotype=Cys;anticodon=GCA;gene_biotype=tRNA;
contig32_pilon	tRNAscan-SE	exon	39773	39844	.	+	.	ID=contig32_pilon.trna42.exon1;Parent=contig32_pilon.trna42;
contig32_pilon	tRNAscan-SE	tRNA	40055	40148	70.1	-	.	ID=contig32_pilon.trna96;Name=contig32_pilon.tRNA96-SerGCT;isotype=Ser;anticodon=GCT;gene_biotype=tRNA;
contig32_pilon	tRNAscan-SE	exon	40110	40148	.	-	.	ID=contig32_pilon.trna96.exon1;Parent=contig32_pilon.trna96;
contig32_pilon	tRNAscan-SE	exon	40055	40099	.	-	.	ID=contig32_pilon.trna96.exon2;Parent=contig32_pilon.trna96;
contig32_pilon	tRNAscan-SE	tRNA	41375	41446	62.6	+	.	ID=contig32_pilon.trna43;Name=contig32_pilon.tRNA43-HisGTG;isotype=His;anticodon=GTG;gene_biotype=tRNA;
contig32_pilon	tRNAscan-SE	exon	41375	41446	.	+	.	ID=contig32_pilon.trna43.exon1;Parent=contig32_pilon.trna43;
contig32_pilon	tRNAscan-SE	tRNA	41585	41656	61.8	-	.	ID=contig32_pilon.trna95;Name=contig32_pilon.tRNA95-ProAGG;isotype=Pro;anticodon=AGG;gene_biotype=tRNA;
contig32_pilon	tRNAscan-SE	exon	41585	41656	.	-	.	ID=contig32_pilon.trna95.exon1;Parent=contig32_pilon.trna95;
contig32_pilon	tRNAscan-SE	tRNA	42338	42409	61.8	+	.	ID=contig32_pilon.trna44;Name=contig32_pilon.tRNA44-ProAGG;isotype=Pro;anticodon=AGG;gene_biotype=tRNA;
contig32_pilon	tRNAscan-SE	exon	42338	42409	.	+	.	ID=contig32_pilon.trna44.exon1;Parent=contig32_pilon.trna44;
contig32_pilon	tRNAscan-SE	tRNA	42680	42751	75.3	-	.	ID=contig32_pilon.trna94;Name=contig32_pilon.tRNA94-ThrCGT;isotype=Thr;anticodon=CGT;gene_biotype=tRNA;
contig32_pilon	tRNAscan-SE	exon	42680	42751	.	-	.	ID=contig32_pilon.trna94.exon1;Parent=contig32_pilon.trna94;
contig32_pilon	tRNAscan-SE	tRNA	42945	43039	60.3	-	.	ID=contig32_pilon.trna93;Name=contig32_pilon.tRNA93-TrpCCA;isotype=Trp;anticodon=CCA;gene_biotype=tRNA;
contig32_pilon	tRNAscan-SE	exon	43003	43039	.	-	.	ID=contig32_pilon.trna93.exon1;Parent=contig32_pilon.trna93;
contig32_pilon	tRNAscan-SE	exon	42945	42980	.	-	.	ID=contig32_pilon.trna93.exon2;Parent=contig32_pilon.trna93;
contig32_pilon	tRNAscan-SE	tRNA	43403	43472	39.7	-	.	ID=contig32_pilon.trna92;Name=contig32_pilon.tRNA92-ValCAC;isotype=Val;anticodon=CAC;gene_biotype=tRNA;
contig32_pilon	tRNAscan-SE	exon	43403	43472	.	-	.	ID=contig32_pilon.trna92.exon1;Parent=contig32_pilon.trna92;
contig32_pilon	tRNAscan-SE	tRNA	43757	43849	67.6	+	.	ID=contig32_pilon.trna45;Name=contig32_pilon.tRNA45-LysTTT;isotype=Lys;anticodon=TTT;gene_biotype=tRNA;
contig32_pilon	tRNAscan-SE	exon	43757	43795	.	+	.	ID=contig32_pilon.trna45.exon1;Parent=contig32_pilon.trna45;
contig32_pilon	tRNAscan-SE	exon	43814	43849	.	+	.	ID=contig32_pilon.trna45.exon2;Parent=contig32_pilon.trna45;
contig32_pilon	tRNAscan-SE	tRNA	44065	44136	61.8	+	.	ID=contig32_pilon.trna46;Name=contig32_pilon.tRNA46-ProAGG;isotype=Pro;anticodon=AGG;gene_biotype=tRNA;
contig32_pilon	tRNAscan-SE	exon	44065	44136	.	+	.	ID=contig32_pilon.trna46.exon1;Parent=contig32_pilon.trna46;
contig32_pilon	tRNAscan-SE	tRNA	44287	44380	62.7	-	.	ID=contig32_pilon.trna91;Name=contig32_pilon.tRNA91-LeuCAG;isotype=Leu;anticodon=CAG;gene_biotype=tRNA;
contig32_pilon	tRNAscan-SE	exon	44343	44380	.	-	.	ID=contig32_pilon.trna91.exon1;Parent=contig32_pilon.trna91;
contig32_pilon	tRNAscan-SE	exon	44287	44332	.	-	.	ID=contig32_pilon.trna91.exon2;Parent=contig32_pilon.trna91;
contig32_pilon	tRNAscan-SE	tRNA	44673	44744	68.9	+	.	ID=contig32_pilon.trna47;Name=contig32_pilon.tRNA47-CysGCA;isotype=Cys;anticodon=GCA;gene_biotype=tRNA;
contig32_pilon	tRNAscan-SE	exon	44673	44744	.	+	.	ID=contig32_pilon.trna47.exon1;Parent=contig32_pilon.trna47;
contig32_pilon	tRNAscan-SE	tRNA	44960	45053	70.1	-	.	ID=contig32_pilon.trna90;Name=contig32_pilon.tRNA90-SerGCT;isotype=Ser;anticodon=GCT;gene_biotype=tRNA;
contig32_pilon	tRNAscan-SE	exon	45015	45053	.	-	.	ID=contig32_pilon.trna90.exon1;Parent=contig32_pilon.trna90;
contig32_pilon	tRNAscan-SE	exon	44960	45004	.	-	.	ID=contig32_pilon.trna90.exon2;Parent=contig32_pilon.trna90;
contig32_pilon	tRNAscan-SE	tRNA	46280	46351	62.6	+	.	ID=contig32_pilon.trna48;Name=contig32_pilon.tRNA48-HisGTG;isotype=His;anticodon=GTG;gene_biotype=tRNA;
contig32_pilon	tRNAscan-SE	exon	46280	46351	.	+	.	ID=contig32_pilon.trna48.exon1;Parent=contig32_pilon.trna48;
contig32_pilon	tRNAscan-SE	tRNA	46488	46559	61.8	-	.	ID=contig32_pilon.trna89;Name=contig32_pilon.tRNA89-ProAGG;isotype=Pro;anticodon=AGG;gene_biotype=tRNA;
contig32_pilon	tRNAscan-SE	exon	46488	46559	.	-	.	ID=contig32_pilon.trna89.exon1;Parent=contig32_pilon.trna89;
contig32_pilon	tRNAscan-SE	tRNA	47241	47312	61.8	+	.	ID=contig32_pilon.trna49;Name=contig32_pilon.tRNA49-ProAGG;isotype=Pro;anticodon=AGG;gene_biotype=tRNA;
contig32_pilon	tRNAscan-SE	exon	47241	47312	.	+	.	ID=contig32_pilon.trna49.exon1;Parent=contig32_pilon.trna49;
contig32_pilon	tRNAscan-SE	tRNA	47583	47654	75.3	-	.	ID=contig32_pilon.trna88;Name=contig32_pilon.tRNA88-ThrCGT;isotype=Thr;anticodon=CGT;gene_biotype=tRNA;
contig32_pilon	tRNAscan-SE	exon	47583	47654	.	-	.	ID=contig32_pilon.trna88.exon1;Parent=contig32_pilon.trna88;
contig32_pilon	tRNAscan-SE	tRNA	47849	47943	60.3	-	.	ID=contig32_pilon.trna87;Name=contig32_pilon.tRNA87-TrpCCA;isotype=Trp;anticodon=CCA;gene_biotype=tRNA;
contig32_pilon	tRNAscan-SE	exon	47907	47943	.	-	.	ID=contig32_pilon.trna87.exon1;Parent=contig32_pilon.trna87;
contig32_pilon	tRNAscan-SE	exon	47849	47884	.	-	.	ID=contig32_pilon.trna87.exon2;Parent=contig32_pilon.trna87;
contig32_pilon	tRNAscan-SE	tRNA	48304	48373	47.3	-	.	ID=contig32_pilon.trna86;Name=contig32_pilon.tRNA86-ValCAC;isotype=Val;anticodon=CAC;gene_biotype=tRNA;
contig32_pilon	tRNAscan-SE	exon	48304	48373	.	-	.	ID=contig32_pilon.trna86.exon1;Parent=contig32_pilon.trna86;
contig32_pilon	tRNAscan-SE	tRNA	48658	48750	67.6	+	.	ID=contig32_pilon.trna50;Name=contig32_pilon.tRNA50-LysTTT;isotype=Lys;anticodon=TTT;gene_biotype=tRNA;
contig32_pilon	tRNAscan-SE	exon	48658	48696	.	+	.	ID=contig32_pilon.trna50.exon1;Parent=contig32_pilon.trna50;
contig32_pilon	tRNAscan-SE	exon	48715	48750	.	+	.	ID=contig32_pilon.trna50.exon2;Parent=contig32_pilon.trna50;
contig32_pilon	tRNAscan-SE	tRNA	48968	49039	61.8	+	.	ID=contig32_pilon.trna51;Name=contig32_pilon.tRNA51-ProAGG;isotype=Pro;anticodon=AGG;gene_biotype=tRNA;
contig32_pilon	tRNAscan-SE	exon	48968	49039	.	+	.	ID=contig32_pilon.trna51.exon1;Parent=contig32_pilon.trna51;
contig32_pilon	tRNAscan-SE	tRNA	49191	49284	62.7	-	.	ID=contig32_pilon.trna85;Name=contig32_pilon.tRNA85-LeuCAG;isotype=Leu;anticodon=CAG;gene_biotype=tRNA;
contig32_pilon	tRNAscan-SE	exon	49247	49284	.	-	.	ID=contig32_pilon.trna85.exon1;Parent=contig32_pilon.trna85;
contig32_pilon	tRNAscan-SE	exon	49191	49236	.	-	.	ID=contig32_pilon.trna85.exon2;Parent=contig32_pilon.trna85;
contig32_pilon	tRNAscan-SE	tRNA	49577	49648	68.9	+	.	ID=contig32_pilon.trna52;Name=contig32_pilon.tRNA52-CysGCA;isotype=Cys;anticodon=GCA;gene_biotype=tRNA;
contig32_pilon	tRNAscan-SE	exon	49577	49648	.	+	.	ID=contig32_pilon.trna52.exon1;Parent=contig32_pilon.trna52;
contig32_pilon	tRNAscan-SE	tRNA	49859	49952	70.1	-	.	ID=contig32_pilon.trna84;Name=contig32_pilon.tRNA84-SerGCT;isotype=Ser;anticodon=GCT;gene_biotype=tRNA;
contig32_pilon	tRNAscan-SE	exon	49914	49952	.	-	.	ID=contig32_pilon.trna84.exon1;Parent=contig32_pilon.trna84;
contig32_pilon	tRNAscan-SE	exon	49859	49903	.	-	.	ID=contig32_pilon.trna84.exon2;Parent=contig32_pilon.trna84;
contig32_pilon	tRNAscan-SE	tRNA	51178	51249	62.6	+	.	ID=contig32_pilon.trna53;Name=contig32_pilon.tRNA53-HisGTG;isotype=His;anticodon=GTG;gene_biotype=tRNA;
contig32_pilon	tRNAscan-SE	exon	51178	51249	.	+	.	ID=contig32_pilon.trna53.exon1;Parent=contig32_pilon.trna53;
contig32_pilon	tRNAscan-SE	tRNA	51385	51456	61.8	-	.	ID=contig32_pilon.trna83;Name=contig32_pilon.tRNA83-ProAGG;isotype=Pro;anticodon=AGG;gene_biotype=tRNA;
contig32_pilon	tRNAscan-SE	exon	51385	51456	.	-	.	ID=contig32_pilon.trna83.exon1;Parent=contig32_pilon.trna83;
contig32_pilon	tRNAscan-SE	tRNA	52138	52209	61.8	+	.	ID=contig32_pilon.trna54;Name=contig32_pilon.tRNA54-ProAGG;isotype=Pro;anticodon=AGG;gene_biotype=tRNA;
contig32_pilon	tRNAscan-SE	exon	52138	52209	.	+	.	ID=contig32_pilon.trna54.exon1;Parent=contig32_pilon.trna54;
contig32_pilon	tRNAscan-SE	tRNA	52479	52550	75.3	-	.	ID=contig32_pilon.trna82;Name=contig32_pilon.tRNA82-ThrCGT;isotype=Thr;anticodon=CGT;gene_biotype=tRNA;
contig32_pilon	tRNAscan-SE	exon	52479	52550	.	-	.	ID=contig32_pilon.trna82.exon1;Parent=contig32_pilon.trna82;
contig32_pilon	tRNAscan-SE	tRNA	52746	52840	60.3	-	.	ID=contig32_pilon.trna81;Name=contig32_pilon.tRNA81-TrpCCA;isotype=Trp;anticodon=CCA;gene_biotype=tRNA;
contig32_pilon	tRNAscan-SE	exon	52804	52840	.	-	.	ID=contig32_pilon.trna81.exon1;Parent=contig32_pilon.trna81;
contig32_pilon	tRNAscan-SE	exon	52746	52781	.	-	.	ID=contig32_pilon.trna81.exon2;Parent=contig32_pilon.trna81;
contig32_pilon	tRNAscan-SE	tRNA	53206	53277	63.5	-	.	ID=contig32_pilon.trna80;Name=contig32_pilon.tRNA80-ValCAC;isotype=Val;anticodon=CAC;gene_biotype=tRNA;
contig32_pilon	tRNAscan-SE	exon	53206	53277	.	-	.	ID=contig32_pilon.trna80.exon1;Parent=contig32_pilon.trna80;
contig32_pilon	tRNAscan-SE	tRNA	53562	53654	67.6	+	.	ID=contig32_pilon.trna55;Name=contig32_pilon.tRNA55-LysTTT;isotype=Lys;anticodon=TTT;gene_biotype=tRNA;
contig32_pilon	tRNAscan-SE	exon	53562	53600	.	+	.	ID=contig32_pilon.trna55.exon1;Parent=contig32_pilon.trna55;
contig32_pilon	tRNAscan-SE	exon	53619	53654	.	+	.	ID=contig32_pilon.trna55.exon2;Parent=contig32_pilon.trna55;
contig32_pilon	tRNAscan-SE	tRNA	53873	53944	61.8	+	.	ID=contig32_pilon.trna56;Name=contig32_pilon.tRNA56-ProAGG;isotype=Pro;anticodon=AGG;gene_biotype=tRNA;
contig32_pilon	tRNAscan-SE	exon	53873	53944	.	+	.	ID=contig32_pilon.trna56.exon1;Parent=contig32_pilon.trna56;
contig32_pilon	tRNAscan-SE	tRNA	54097	54190	62.7	-	.	ID=contig32_pilon.trna79;Name=contig32_pilon.tRNA79-LeuCAG;isotype=Leu;anticodon=CAG;gene_biotype=tRNA;
contig32_pilon	tRNAscan-SE	exon	54153	54190	.	-	.	ID=contig32_pilon.trna79.exon1;Parent=contig32_pilon.trna79;
contig32_pilon	tRNAscan-SE	exon	54097	54142	.	-	.	ID=contig32_pilon.trna79.exon2;Parent=contig32_pilon.trna79;
contig32_pilon	tRNAscan-SE	tRNA	54482	54553	68.9	+	.	ID=contig32_pilon.trna57;Name=contig32_pilon.tRNA57-CysGCA;isotype=Cys;anticodon=GCA;gene_biotype=tRNA;
contig32_pilon	tRNAscan-SE	exon	54482	54553	.	+	.	ID=contig32_pilon.trna57.exon1;Parent=contig32_pilon.trna57;
contig32_pilon	tRNAscan-SE	tRNA	54762	54855	70.1	-	.	ID=contig32_pilon.trna78;Name=contig32_pilon.tRNA78-SerGCT;isotype=Ser;anticodon=GCT;gene_biotype=tRNA;
contig32_pilon	tRNAscan-SE	exon	54817	54855	.	-	.	ID=contig32_pilon.trna78.exon1;Parent=contig32_pilon.trna78;
contig32_pilon	tRNAscan-SE	exon	54762	54806	.	-	.	ID=contig32_pilon.trna78.exon2;Parent=contig32_pilon.trna78;
contig32_pilon	tRNAscan-SE	tRNA	56074	56142	51.4	+	.	ID=contig32_pilon.trna58;Name=contig32_pilon.tRNA58-HisGTG;isotype=His;anticodon=GTG;gene_biotype=tRNA;
contig32_pilon	tRNAscan-SE	exon	56074	56142	.	+	.	ID=contig32_pilon.trna58.exon1;Parent=contig32_pilon.trna58;
contig32_pilon	tRNAscan-SE	tRNA	56279	56350	61.8	-	.	ID=contig32_pilon.trna77;Name=contig32_pilon.tRNA77-ProAGG;isotype=Pro;anticodon=AGG;gene_biotype=tRNA;
contig32_pilon	tRNAscan-SE	exon	56279	56350	.	-	.	ID=contig32_pilon.trna77.exon1;Parent=contig32_pilon.trna77;
contig32_pilon	tRNAscan-SE	tRNA	57033	57104	61.8	+	.	ID=contig32_pilon.trna59;Name=contig32_pilon.tRNA59-ProAGG;isotype=Pro;anticodon=AGG;gene_biotype=tRNA;
contig32_pilon	tRNAscan-SE	exon	57033	57104	.	+	.	ID=contig32_pilon.trna59.exon1;Parent=contig32_pilon.trna59;
contig32_pilon	tRNAscan-SE	tRNA	57371	57442	75.3	-	.	ID=contig32_pilon.trna76;Name=contig32_pilon.tRNA76-ThrCGT;isotype=Thr;anticodon=CGT;gene_biotype=tRNA;
contig32_pilon	tRNAscan-SE	exon	57371	57442	.	-	.	ID=contig32_pilon.trna76.exon1;Parent=contig32_pilon.trna76;
contig32_pilon	tRNAscan-SE	tRNA	57639	57732	44.5	-	.	ID=contig32_pilon.trna75;Name=contig32_pilon.tRNA75-TrpCCA;isotype=Trp;anticodon=CCA;gene_biotype=tRNA;
contig32_pilon	tRNAscan-SE	exon	57696	57732	.	-	.	ID=contig32_pilon.trna75.exon1;Parent=contig32_pilon.trna75;
contig32_pilon	tRNAscan-SE	exon	57639	57673	.	-	.	ID=contig32_pilon.trna75.exon2;Parent=contig32_pilon.trna75;
contig32_pilon	tRNAscan-SE	tRNA	58091	58160	41.1	-	.	ID=contig32_pilon.trna74;Name=contig32_pilon.tRNA74-ValCAC;isotype=Val;anticodon=CAC;gene_biotype=tRNA;
contig32_pilon	tRNAscan-SE	exon	58091	58160	.	-	.	ID=contig32_pilon.trna74.exon1;Parent=contig32_pilon.trna74;
contig32_pilon	tRNAscan-SE	tRNA	58445	58537	67.6	+	.	ID=contig32_pilon.trna60;Name=contig32_pilon.tRNA60-LysTTT;isotype=Lys;anticodon=TTT;gene_biotype=tRNA;
contig32_pilon	tRNAscan-SE	exon	58445	58483	.	+	.	ID=contig32_pilon.trna60.exon1;Parent=contig32_pilon.trna60;
contig32_pilon	tRNAscan-SE	exon	58502	58537	.	+	.	ID=contig32_pilon.trna60.exon2;Parent=contig32_pilon.trna60;
contig32_pilon	tRNAscan-SE	tRNA	58755	58826	61.8	+	.	ID=contig32_pilon.trna61;Name=contig32_pilon.tRNA61-ProAGG;isotype=Pro;anticodon=AGG;gene_biotype=tRNA;
contig32_pilon	tRNAscan-SE	exon	58755	58826	.	+	.	ID=contig32_pilon.trna61.exon1;Parent=contig32_pilon.trna61;
contig32_pilon	tRNAscan-SE	tRNA	58979	59072	62.7	-	.	ID=contig32_pilon.trna73;Name=contig32_pilon.tRNA73-LeuCAG;isotype=Leu;anticodon=CAG;gene_biotype=tRNA;
contig32_pilon	tRNAscan-SE	exon	59035	59072	.	-	.	ID=contig32_pilon.trna73.exon1;Parent=contig32_pilon.trna73;
contig32_pilon	tRNAscan-SE	exon	58979	59024	.	-	.	ID=contig32_pilon.trna73.exon2;Parent=contig32_pilon.trna73;
contig32_pilon	tRNAscan-SE	tRNA	59357	59428	62.8	+	.	ID=contig32_pilon.trna62;Name=contig32_pilon.tRNA62-CysGCA;isotype=Cys;anticodon=GCA;gene_biotype=tRNA;
contig32_pilon	tRNAscan-SE	exon	59357	59428	.	+	.	ID=contig32_pilon.trna62.exon1;Parent=contig32_pilon.trna62;
contig32_pilon	tRNAscan-SE	tRNA	59630	59723	70.1	-	.	ID=contig32_pilon.trna72;Name=contig32_pilon.tRNA72-SerGCT;isotype=Ser;anticodon=GCT;gene_biotype=tRNA;
contig32_pilon	tRNAscan-SE	exon	59685	59723	.	-	.	ID=contig32_pilon.trna72.exon1;Parent=contig32_pilon.trna72;
contig32_pilon	tRNAscan-SE	exon	59630	59674	.	-	.	ID=contig32_pilon.trna72.exon2;Parent=contig32_pilon.trna72;
contig32_pilon	tRNAscan-SE	tRNA	60944	61015	62.6	+	.	ID=contig32_pilon.trna63;Name=contig32_pilon.tRNA63-HisGTG;isotype=His;anticodon=GTG;gene_biotype=tRNA;
contig32_pilon	tRNAscan-SE	exon	60944	61015	.	+	.	ID=contig32_pilon.trna63.exon1;Parent=contig32_pilon.trna63;
contig32_pilon	tRNAscan-SE	tRNA	61151	61220	35.0	-	.	ID=contig32_pilon.trna71;Name=contig32_pilon.tRNA71-ProAGG;isotype=Pro;anticodon=AGG;gene_biotype=tRNA;
contig32_pilon	tRNAscan-SE	exon	61151	61220	.	-	.	ID=contig32_pilon.trna71.exon1;Parent=contig32_pilon.trna71;
contig32_pilon	tRNAscan-SE	tRNA	61899	61970	61.8	+	.	ID=contig32_pilon.trna64;Name=contig32_pilon.tRNA64-ProAGG;isotype=Pro;anticodon=AGG;gene_biotype=tRNA;
contig32_pilon	tRNAscan-SE	exon	61899	61970	.	+	.	ID=contig32_pilon.trna64.exon1;Parent=contig32_pilon.trna64;
contig32_pilon	tRNAscan-SE	tRNA	62239	62310	75.3	-	.	ID=contig32_pilon.trna70;Name=contig32_pilon.tRNA70-ThrCGT;isotype=Thr;anticodon=CGT;gene_biotype=tRNA;
contig32_pilon	tRNAscan-SE	exon	62239	62310	.	-	.	ID=contig32_pilon.trna70.exon1;Parent=contig32_pilon.trna70;
contig32_pilon	tRNAscan-SE	tRNA	62501	62594	60.4	-	.	ID=contig32_pilon.trna69;Name=contig32_pilon.tRNA69-TrpCCA;isotype=Trp;anticodon=CCA;gene_biotype=tRNA;
contig32_pilon	tRNAscan-SE	exon	62558	62594	.	-	.	ID=contig32_pilon.trna69.exon1;Parent=contig32_pilon.trna69;
contig32_pilon	tRNAscan-SE	exon	62501	62536	.	-	.	ID=contig32_pilon.trna69.exon2;Parent=contig32_pilon.trna69;
contig32_pilon	tRNAscan-SE	tRNA	62950	63019	40.7	-	.	ID=contig32_pilon.trna68;Name=contig32_pilon.tRNA68-ValCAC;isotype=Val;anticodon=CAC;gene_biotype=tRNA;
contig32_pilon	tRNAscan-SE	exon	62950	63019	.	-	.	ID=contig32_pilon.trna68.exon1;Parent=contig32_pilon.trna68;
contig32_pilon	tRNAscan-SE	tRNA	63298	63390	55.8	+	.	ID=contig32_pilon.trna65;Name=contig32_pilon.tRNA65-LysTTT;isotype=Lys;anticodon=TTT;gene_biotype=tRNA;
contig32_pilon	tRNAscan-SE	exon	63298	63336	.	+	.	ID=contig32_pilon.trna65.exon1;Parent=contig32_pilon.trna65;
contig32_pilon	tRNAscan-SE	exon	63355	63390	.	+	.	ID=contig32_pilon.trna65.exon2;Parent=contig32_pilon.trna65;
contig32_pilon	tRNAscan-SE	tRNA	63603	63672	26.8	+	.	ID=contig32_pilon.trna66;Name=contig32_pilon.tRNA66-ProAGG;isotype=Pro;anticodon=AGG;gene_biotype=tRNA;
contig32_pilon	tRNAscan-SE	exon	63603	63672	.	+	.	ID=contig32_pilon.trna66.exon1;Parent=contig32_pilon.trna66;
contig32_pilon	tRNAscan-SE	tRNA	63817	63911	59.3	-	.	ID=contig32_pilon.trna67;Name=contig32_pilon.tRNA67-LeuCAG;isotype=Leu;anticodon=CAG;gene_biotype=tRNA;
contig32_pilon	tRNAscan-SE	exon	63874	63911	.	-	.	ID=contig32_pilon.trna67.exon1;Parent=contig32_pilon.trna67;
contig32_pilon	tRNAscan-SE	exon	63817	63863	.	-	.	ID=contig32_pilon.trna67.exon2;Parent=contig32_pilon.trna67;
##gff-version 3
contig33_pilon	tRNAscan-SE	tRNA	102	194	35.0	-	.	ID=contig33_pilon.trna139;Name=contig33_pilon.tRNA139-LeuCAG;isotype=Leu;anticodon=CAG;gene_biotype=tRNA;
contig33_pilon	tRNAscan-SE	exon	159	194	.	-	.	ID=contig33_pilon.trna139.exon1;Parent=contig33_pilon.trna139;
contig33_pilon	tRNAscan-SE	exon	102	149	.	-	.	ID=contig33_pilon.trna139.exon2;Parent=contig33_pilon.trna139;
contig33_pilon	tRNAscan-SE	tRNA	482	553	68.9	+	.	ID=contig33_pilon.trna1;Name=contig33_pilon.tRNA1-CysGCA;isotype=Cys;anticodon=GCA;gene_biotype=tRNA;
contig33_pilon	tRNAscan-SE	exon	482	553	.	+	.	ID=contig33_pilon.trna1.exon1;Parent=contig33_pilon.trna1;
contig33_pilon	tRNAscan-SE	tRNA	754	843	57.8	-	.	ID=contig33_pilon.trna138;Name=contig33_pilon.tRNA138-SerGCT;isotype=Ser;anticodon=GCT;gene_biotype=tRNA;
contig33_pilon	tRNAscan-SE	exon	805	843	.	-	.	ID=contig33_pilon.trna138.exon1;Parent=contig33_pilon.trna138;
contig33_pilon	tRNAscan-SE	exon	754	799	.	-	.	ID=contig33_pilon.trna138.exon2;Parent=contig33_pilon.trna138;
contig33_pilon	tRNAscan-SE	pseudogene	2048	2117	27.4	+	.	ID=contig33_pilon.trna2;Name=contig33_pilon.tRNA2-HisGTG;isotype=His;anticodon=GTG;gene_biotype=pseudogene;
contig33_pilon	tRNAscan-SE	exon	2048	2117	.	+	.	ID=contig33_pilon.trna2.exon1;Parent=contig33_pilon.trna2;
contig33_pilon	tRNAscan-SE	tRNA	2254	2325	61.8	-	.	ID=contig33_pilon.trna137;Name=contig33_pilon.tRNA137-ProAGG;isotype=Pro;anticodon=AGG;gene_biotype=tRNA;
contig33_pilon	tRNAscan-SE	exon	2254	2325	.	-	.	ID=contig33_pilon.trna137.exon1;Parent=contig33_pilon.trna137;
contig33_pilon	tRNAscan-SE	tRNA	3006	3078	54.0	+	.	ID=contig33_pilon.trna3;Name=contig33_pilon.tRNA3-ProAGG;isotype=Pro;anticodon=AGG;gene_biotype=tRNA;
contig33_pilon	tRNAscan-SE	exon	3006	3078	.	+	.	ID=contig33_pilon.trna3.exon1;Parent=contig33_pilon.trna3;
contig33_pilon	tRNAscan-SE	tRNA	3349	3420	75.3	-	.	ID=contig33_pilon.trna136;Name=contig33_pilon.tRNA136-ThrCGT;isotype=Thr;anticodon=CGT;gene_biotype=tRNA;
contig33_pilon	tRNAscan-SE	exon	3349	3420	.	-	.	ID=contig33_pilon.trna136.exon1;Parent=contig33_pilon.trna136;
contig33_pilon	tRNAscan-SE	tRNA	3613	3707	60.3	-	.	ID=contig33_pilon.trna135;Name=contig33_pilon.tRNA135-TrpCCA;isotype=Trp;anticodon=CCA;gene_biotype=tRNA;
contig33_pilon	tRNAscan-SE	exon	3671	3707	.	-	.	ID=contig33_pilon.trna135.exon1;Parent=contig33_pilon.trna135;
contig33_pilon	tRNAscan-SE	exon	3613	3648	.	-	.	ID=contig33_pilon.trna135.exon2;Parent=contig33_pilon.trna135;
contig33_pilon	tRNAscan-SE	tRNA	4061	4132	63.5	-	.	ID=contig33_pilon.trna134;Name=contig33_pilon.tRNA134-ValCAC;isotype=Val;anticodon=CAC;gene_biotype=tRNA;
contig33_pilon	tRNAscan-SE	exon	4061	4132	.	-	.	ID=contig33_pilon.trna134.exon1;Parent=contig33_pilon.trna134;
contig33_pilon	tRNAscan-SE	tRNA	4417	4509	67.6	+	.	ID=contig33_pilon.trna4;Name=contig33_pilon.tRNA4-LysTTT;isotype=Lys;anticodon=TTT;gene_biotype=tRNA;
contig33_pilon	tRNAscan-SE	exon	4417	4455	.	+	.	ID=contig33_pilon.trna4.exon1;Parent=contig33_pilon.trna4;
contig33_pilon	tRNAscan-SE	exon	4474	4509	.	+	.	ID=contig33_pilon.trna4.exon2;Parent=contig33_pilon.trna4;
contig33_pilon	tRNAscan-SE	tRNA	4728	4799	61.8	+	.	ID=contig33_pilon.trna5;Name=contig33_pilon.tRNA5-ProAGG;isotype=Pro;anticodon=AGG;gene_biotype=tRNA;
contig33_pilon	tRNAscan-SE	exon	4728	4799	.	+	.	ID=contig33_pilon.trna5.exon1;Parent=contig33_pilon.trna5;
contig33_pilon	tRNAscan-SE	tRNA	4951	5044	62.7	-	.	ID=contig33_pilon.trna133;Name=contig33_pilon.tRNA133-LeuCAG;isotype=Leu;anticodon=CAG;gene_biotype=tRNA;
contig33_pilon	tRNAscan-SE	exon	5007	5044	.	-	.	ID=contig33_pilon.trna133.exon1;Parent=contig33_pilon.trna133;
contig33_pilon	tRNAscan-SE	exon	4951	4996	.	-	.	ID=contig33_pilon.trna133.exon2;Parent=contig33_pilon.trna133;
contig33_pilon	tRNAscan-SE	tRNA	5335	5406	68.9	+	.	ID=contig33_pilon.trna6;Name=contig33_pilon.tRNA6-CysGCA;isotype=Cys;anticodon=GCA;gene_biotype=tRNA;
contig33_pilon	tRNAscan-SE	exon	5335	5406	.	+	.	ID=contig33_pilon.trna6.exon1;Parent=contig33_pilon.trna6;
contig33_pilon	tRNAscan-SE	tRNA	5620	5713	70.1	-	.	ID=contig33_pilon.trna132;Name=contig33_pilon.tRNA132-SerGCT;isotype=Ser;anticodon=GCT;gene_biotype=tRNA;
contig33_pilon	tRNAscan-SE	exon	5675	5713	.	-	.	ID=contig33_pilon.trna132.exon1;Parent=contig33_pilon.trna132;
contig33_pilon	tRNAscan-SE	exon	5620	5664	.	-	.	ID=contig33_pilon.trna132.exon2;Parent=contig33_pilon.trna132;
contig33_pilon	tRNAscan-SE	tRNA	6924	6995	62.6	+	.	ID=contig33_pilon.trna7;Name=contig33_pilon.tRNA7-HisGTG;isotype=His;anticodon=GTG;gene_biotype=tRNA;
contig33_pilon	tRNAscan-SE	exon	6924	6995	.	+	.	ID=contig33_pilon.trna7.exon1;Parent=contig33_pilon.trna7;
contig33_pilon	tRNAscan-SE	tRNA	7129	7200	61.8	-	.	ID=contig33_pilon.trna131;Name=contig33_pilon.tRNA131-ProAGG;isotype=Pro;anticodon=AGG;gene_biotype=tRNA;
contig33_pilon	tRNAscan-SE	exon	7129	7200	.	-	.	ID=contig33_pilon.trna131.exon1;Parent=contig33_pilon.trna131;
contig33_pilon	tRNAscan-SE	tRNA	7878	7948	48.4	+	.	ID=contig33_pilon.trna8;Name=contig33_pilon.tRNA8-ProAGG;isotype=Pro;anticodon=AGG;gene_biotype=tRNA;
contig33_pilon	tRNAscan-SE	exon	7878	7948	.	+	.	ID=contig33_pilon.trna8.exon1;Parent=contig33_pilon.trna8;
contig33_pilon	tRNAscan-SE	tRNA	8212	8281	60.1	-	.	ID=contig33_pilon.trna130;Name=contig33_pilon.tRNA130-TyrGTA;isotype=Tyr;anticodon=GTA;gene_biotype=tRNA;
contig33_pilon	tRNAscan-SE	exon	8212	8281	.	-	.	ID=contig33_pilon.trna130.exon1;Parent=contig33_pilon.trna130;
contig33_pilon	tRNAscan-SE	tRNA	8468	8560	43.6	-	.	ID=contig33_pilon.trna129;Name=contig33_pilon.tRNA129-LeuCAA;isotype=Leu;anticodon=CAA;gene_biotype=tRNA;
contig33_pilon	tRNAscan-SE	exon	8524	8560	.	-	.	ID=contig33_pilon.trna129.exon1;Parent=contig33_pilon.trna129;
contig33_pilon	tRNAscan-SE	exon	8468	8503	.	-	.	ID=contig33_pilon.trna129.exon2;Parent=contig33_pilon.trna129;
contig33_pilon	tRNAscan-SE	tRNA	8918	8985	33.6	-	.	ID=contig33_pilon.trna128;Name=contig33_pilon.tRNA128-SupTCA;isotype=Sup;anticodon=TCA;gene_biotype=tRNA;
contig33_pilon	tRNAscan-SE	exon	8918	8985	.	-	.	ID=contig33_pilon.trna128.exon1;Parent=contig33_pilon.trna128;
contig33_pilon	tRNAscan-SE	tRNA	9265	9356	53.9	+	.	ID=contig33_pilon.trna9;Name=contig33_pilon.tRNA9-SupTTA;isotype=Sup;anticodon=TTA;gene_biotype=tRNA;
contig33_pilon	tRNAscan-SE	exon	9265	9303	.	+	.	ID=contig33_pilon.trna9.exon1;Parent=contig33_pilon.trna9;
contig33_pilon	tRNAscan-SE	exon	9321	9356	.	+	.	ID=contig33_pilon.trna9.exon2;Parent=contig33_pilon.trna9;
contig33_pilon	tRNAscan-SE	tRNA	9572	9643	61.8	+	.	ID=contig33_pilon.trna10;Name=contig33_pilon.tRNA10-ProAGG;isotype=Pro;anticodon=AGG;gene_biotype=tRNA;
contig33_pilon	tRNAscan-SE	exon	9572	9643	.	+	.	ID=contig33_pilon.trna10.exon1;Parent=contig33_pilon.trna10;
contig33_pilon	tRNAscan-SE	tRNA	9793	9884	64.4	-	.	ID=contig33_pilon.trna127;Name=contig33_pilon.tRNA127-LeuCAG;isotype=Leu;anticodon=CAG;gene_biotype=tRNA;
contig33_pilon	tRNAscan-SE	exon	9849	9884	.	-	.	ID=contig33_pilon.trna127.exon1;Parent=contig33_pilon.trna127;
contig33_pilon	tRNAscan-SE	exon	9793	9838	.	-	.	ID=contig33_pilon.trna127.exon2;Parent=contig33_pilon.trna127;
contig33_pilon	tRNAscan-SE	tRNA	10174	10245	51.6	+	.	ID=contig33_pilon.trna11;Name=contig33_pilon.tRNA11-CysGCA;isotype=Cys;anticodon=GCA;gene_biotype=tRNA;
contig33_pilon	tRNAscan-SE	exon	10174	10245	.	+	.	ID=contig33_pilon.trna11.exon1;Parent=contig33_pilon.trna11;
contig33_pilon	tRNAscan-SE	tRNA	10448	10537	57.8	-	.	ID=contig33_pilon.trna126;Name=contig33_pilon.tRNA126-SerGCT;isotype=Ser;anticodon=GCT;gene_biotype=tRNA;
contig33_pilon	tRNAscan-SE	exon	10499	10537	.	-	.	ID=contig33_pilon.trna126.exon1;Parent=contig33_pilon.trna126;
contig33_pilon	tRNAscan-SE	exon	10448	10493	.	-	.	ID=contig33_pilon.trna126.exon2;Parent=contig33_pilon.trna126;
contig33_pilon	tRNAscan-SE	tRNA	11747	11816	34.5	+	.	ID=contig33_pilon.trna12;Name=contig33_pilon.tRNA12-HisGTG;isotype=His;anticodon=GTG;gene_biotype=tRNA;
contig33_pilon	tRNAscan-SE	exon	11747	11816	.	+	.	ID=contig33_pilon.trna12.exon1;Parent=contig33_pilon.trna12;
contig33_pilon	tRNAscan-SE	tRNA	11949	12019	46.0	-	.	ID=contig33_pilon.trna125;Name=contig33_pilon.tRNA125-ProAGG;isotype=Pro;anticodon=AGG;gene_biotype=tRNA;
contig33_pilon	tRNAscan-SE	exon	11949	12019	.	-	.	ID=contig33_pilon.trna125.exon1;Parent=contig33_pilon.trna125;
contig33_pilon	tRNAscan-SE	tRNA	12701	12772	61.8	+	.	ID=contig33_pilon.trna13;Name=contig33_pilon.tRNA13-ProAGG;isotype=Pro;anticodon=AGG;gene_biotype=tRNA;
contig33_pilon	tRNAscan-SE	exon	12701	12772	.	+	.	ID=contig33_pilon.trna13.exon1;Parent=contig33_pilon.trna13;
contig33_pilon	tRNAscan-SE	tRNA	13044	13115	75.3	-	.	ID=contig33_pilon.trna124;Name=contig33_pilon.tRNA124-ThrCGT;isotype=Thr;anticodon=CGT;gene_biotype=tRNA;
contig33_pilon	tRNAscan-SE	exon	13044	13115	.	-	.	ID=contig33_pilon.trna124.exon1;Parent=contig33_pilon.trna124;
contig33_pilon	tRNAscan-SE	tRNA	13308	13402	60.3	-	.	ID=contig33_pilon.trna123;Name=contig33_pilon.tRNA123-TrpCCA;isotype=Trp;anticodon=CCA;gene_biotype=tRNA;
contig33_pilon	tRNAscan-SE	exon	13366	13402	.	-	.	ID=contig33_pilon.trna123.exon1;Parent=contig33_pilon.trna123;
contig33_pilon	tRNAscan-SE	exon	13308	13343	.	-	.	ID=contig33_pilon.trna123.exon2;Parent=contig33_pilon.trna123;
contig33_pilon	tRNAscan-SE	tRNA	13767	13837	51.4	-	.	ID=contig33_pilon.trna122;Name=contig33_pilon.tRNA122-ValCAC;isotype=Val;anticodon=CAC;gene_biotype=tRNA;
contig33_pilon	tRNAscan-SE	exon	13767	13837	.	-	.	ID=contig33_pilon.trna122.exon1;Parent=contig33_pilon.trna122;
contig33_pilon	tRNAscan-SE	tRNA	14122	14214	67.6	+	.	ID=contig33_pilon.trna14;Name=contig33_pilon.tRNA14-LysTTT;isotype=Lys;anticodon=TTT;gene_biotype=tRNA;
contig33_pilon	tRNAscan-SE	exon	14122	14160	.	+	.	ID=contig33_pilon.trna14.exon1;Parent=contig33_pilon.trna14;
contig33_pilon	tRNAscan-SE	exon	14179	14214	.	+	.	ID=contig33_pilon.trna14.exon2;Parent=contig33_pilon.trna14;
contig33_pilon	tRNAscan-SE	tRNA	14433	14503	49.6	+	.	ID=contig33_pilon.trna15;Name=contig33_pilon.tRNA15-LeuTAG;isotype=Leu;anticodon=TAG;gene_biotype=tRNA;
contig33_pilon	tRNAscan-SE	exon	14433	14503	.	+	.	ID=contig33_pilon.trna15.exon1;Parent=contig33_pilon.trna15;
contig33_pilon	tRNAscan-SE	tRNA	14653	14746	62.7	-	.	ID=contig33_pilon.trna121;Name=contig33_pilon.tRNA121-LeuCAG;isotype=Leu;anticodon=CAG;gene_biotype=tRNA;
contig33_pilon	tRNAscan-SE	exon	14709	14746	.	-	.	ID=contig33_pilon.trna121.exon1;Parent=contig33_pilon.trna121;
contig33_pilon	tRNAscan-SE	exon	14653	14698	.	-	.	ID=contig33_pilon.trna121.exon2;Parent=contig33_pilon.trna121;
contig33_pilon	tRNAscan-SE	tRNA	15036	15107	68.9	+	.	ID=contig33_pilon.trna16;Name=contig33_pilon.tRNA16-CysGCA;isotype=Cys;anticodon=GCA;gene_biotype=tRNA;
contig33_pilon	tRNAscan-SE	exon	15036	15107	.	+	.	ID=contig33_pilon.trna16.exon1;Parent=contig33_pilon.trna16;
contig33_pilon	tRNAscan-SE	tRNA	15314	15407	70.1	-	.	ID=contig33_pilon.trna120;Name=contig33_pilon.tRNA120-SerGCT;isotype=Ser;anticodon=GCT;gene_biotype=tRNA;
contig33_pilon	tRNAscan-SE	exon	15369	15407	.	-	.	ID=contig33_pilon.trna120.exon1;Parent=contig33_pilon.trna120;
contig33_pilon	tRNAscan-SE	exon	15314	15358	.	-	.	ID=contig33_pilon.trna120.exon2;Parent=contig33_pilon.trna120;
contig33_pilon	tRNAscan-SE	tRNA	16621	16692	62.6	+	.	ID=contig33_pilon.trna17;Name=contig33_pilon.tRNA17-HisGTG;isotype=His;anticodon=GTG;gene_biotype=tRNA;
contig33_pilon	tRNAscan-SE	exon	16621	16692	.	+	.	ID=contig33_pilon.trna17.exon1;Parent=contig33_pilon.trna17;
contig33_pilon	tRNAscan-SE	tRNA	16829	16900	61.8	-	.	ID=contig33_pilon.trna119;Name=contig33_pilon.tRNA119-ProAGG;isotype=Pro;anticodon=AGG;gene_biotype=tRNA;
contig33_pilon	tRNAscan-SE	exon	16829	16900	.	-	.	ID=contig33_pilon.trna119.exon1;Parent=contig33_pilon.trna119;
contig33_pilon	tRNAscan-SE	pseudogene	17582	17651	31.0	+	.	ID=contig33_pilon.trna18;Name=contig33_pilon.tRNA18-ProAGG;isotype=Pro;anticodon=AGG;gene_biotype=pseudogene;
contig33_pilon	tRNAscan-SE	exon	17582	17651	.	+	.	ID=contig33_pilon.trna18.exon1;Parent=contig33_pilon.trna18;
contig33_pilon	tRNAscan-SE	tRNA	17923	17994	75.3	-	.	ID=contig33_pilon.trna118;Name=contig33_pilon.tRNA118-ThrCGT;isotype=Thr;anticodon=CGT;gene_biotype=tRNA;
contig33_pilon	tRNAscan-SE	exon	17923	17994	.	-	.	ID=contig33_pilon.trna118.exon1;Parent=contig33_pilon.trna118;
contig33_pilon	tRNAscan-SE	tRNA	18190	18284	60.3	-	.	ID=contig33_pilon.trna117;Name=contig33_pilon.tRNA117-TrpCCA;isotype=Trp;anticodon=CCA;gene_biotype=tRNA;
contig33_pilon	tRNAscan-SE	exon	18248	18284	.	-	.	ID=contig33_pilon.trna117.exon1;Parent=contig33_pilon.trna117;
contig33_pilon	tRNAscan-SE	exon	18190	18225	.	-	.	ID=contig33_pilon.trna117.exon2;Parent=contig33_pilon.trna117;
contig33_pilon	tRNAscan-SE	tRNA	18643	18712	39.7	-	.	ID=contig33_pilon.trna116;Name=contig33_pilon.tRNA116-ValCAC;isotype=Val;anticodon=CAC;gene_biotype=tRNA;
contig33_pilon	tRNAscan-SE	exon	18643	18712	.	-	.	ID=contig33_pilon.trna116.exon1;Parent=contig33_pilon.trna116;
contig33_pilon	tRNAscan-SE	tRNA	18996	19088	63.2	+	.	ID=contig33_pilon.trna19;Name=contig33_pilon.tRNA19-LysTTT;isotype=Lys;anticodon=TTT;gene_biotype=tRNA;
contig33_pilon	tRNAscan-SE	exon	18996	19034	.	+	.	ID=contig33_pilon.trna19.exon1;Parent=contig33_pilon.trna19;
contig33_pilon	tRNAscan-SE	exon	19053	19088	.	+	.	ID=contig33_pilon.trna19.exon2;Parent=contig33_pilon.trna19;
contig33_pilon	tRNAscan-SE	pseudogene	19305	19371	28.4	+	.	ID=contig33_pilon.trna20;Name=contig33_pilon.tRNA20-ProAGG;isotype=Pro;anticodon=AGG;gene_biotype=pseudogene;
contig33_pilon	tRNAscan-SE	exon	19305	19371	.	+	.	ID=contig33_pilon.trna20.exon1;Parent=contig33_pilon.trna20;
contig33_pilon	tRNAscan-SE	tRNA	19522	19615	62.7	-	.	ID=contig33_pilon.trna115;Name=contig33_pilon.tRNA115-LeuCAG;isotype=Leu;anticodon=CAG;gene_biotype=tRNA;
contig33_pilon	tRNAscan-SE	exon	19578	19615	.	-	.	ID=contig33_pilon.trna115.exon1;Parent=contig33_pilon.trna115;
contig33_pilon	tRNAscan-SE	exon	19522	19567	.	-	.	ID=contig33_pilon.trna115.exon2;Parent=contig33_pilon.trna115;
contig33_pilon	tRNAscan-SE	tRNA	19908	19979	68.9	+	.	ID=contig33_pilon.trna21;Name=contig33_pilon.tRNA21-CysGCA;isotype=Cys;anticodon=GCA;gene_biotype=tRNA;
contig33_pilon	tRNAscan-SE	exon	19908	19979	.	+	.	ID=contig33_pilon.trna21.exon1;Parent=contig33_pilon.trna21;
contig33_pilon	tRNAscan-SE	tRNA	20190	20283	70.1	-	.	ID=contig33_pilon.trna114;Name=contig33_pilon.tRNA114-SerGCT;isotype=Ser;anticodon=GCT;gene_biotype=tRNA;
contig33_pilon	tRNAscan-SE	exon	20245	20283	.	-	.	ID=contig33_pilon.trna114.exon1;Parent=contig33_pilon.trna114;
contig33_pilon	tRNAscan-SE	exon	20190	20234	.	-	.	ID=contig33_pilon.trna114.exon2;Parent=contig33_pilon.trna114;
contig33_pilon	tRNAscan-SE	tRNA	21498	21569	62.6	+	.	ID=contig33_pilon.trna22;Name=contig33_pilon.tRNA22-HisGTG;isotype=His;anticodon=GTG;gene_biotype=tRNA;
contig33_pilon	tRNAscan-SE	exon	21498	21569	.	+	.	ID=contig33_pilon.trna22.exon1;Parent=contig33_pilon.trna22;
contig33_pilon	tRNAscan-SE	tRNA	21711	21782	61.8	-	.	ID=contig33_pilon.trna113;Name=contig33_pilon.tRNA113-ProAGG;isotype=Pro;anticodon=AGG;gene_biotype=tRNA;
contig33_pilon	tRNAscan-SE	exon	21711	21782	.	-	.	ID=contig33_pilon.trna113.exon1;Parent=contig33_pilon.trna113;
contig33_pilon	tRNAscan-SE	pseudogene	22465	22534	31.0	+	.	ID=contig33_pilon.trna23;Name=contig33_pilon.tRNA23-ProAGG;isotype=Pro;anticodon=AGG;gene_biotype=pseudogene;
contig33_pilon	tRNAscan-SE	exon	22465	22534	.	+	.	ID=contig33_pilon.trna23.exon1;Parent=contig33_pilon.trna23;
contig33_pilon	tRNAscan-SE	tRNA	22806	22877	75.3	-	.	ID=contig33_pilon.trna112;Name=contig33_pilon.tRNA112-ThrCGT;isotype=Thr;anticodon=CGT;gene_biotype=tRNA;
contig33_pilon	tRNAscan-SE	exon	22806	22877	.	-	.	ID=contig33_pilon.trna112.exon1;Parent=contig33_pilon.trna112;
contig33_pilon	tRNAscan-SE	tRNA	23072	23166	60.3	-	.	ID=contig33_pilon.trna111;Name=contig33_pilon.tRNA111-TrpCCA;isotype=Trp;anticodon=CCA;gene_biotype=tRNA;
contig33_pilon	tRNAscan-SE	exon	23130	23166	.	-	.	ID=contig33_pilon.trna111.exon1;Parent=contig33_pilon.trna111;
contig33_pilon	tRNAscan-SE	exon	23072	23107	.	-	.	ID=contig33_pilon.trna111.exon2;Parent=contig33_pilon.trna111;
contig33_pilon	tRNAscan-SE	tRNA	23527	23596	39.7	-	.	ID=contig33_pilon.trna110;Name=contig33_pilon.tRNA110-ValCAC;isotype=Val;anticodon=CAC;gene_biotype=tRNA;
contig33_pilon	tRNAscan-SE	exon	23527	23596	.	-	.	ID=contig33_pilon.trna110.exon1;Parent=contig33_pilon.trna110;
contig33_pilon	tRNAscan-SE	tRNA	23879	23970	62.0	+	.	ID=contig33_pilon.trna24;Name=contig33_pilon.tRNA24-SupTTA;isotype=Sup;anticodon=TTA;gene_biotype=tRNA;
contig33_pilon	tRNAscan-SE	exon	23879	23917	.	+	.	ID=contig33_pilon.trna24.exon1;Parent=contig33_pilon.trna24;
contig33_pilon	tRNAscan-SE	exon	23935	23970	.	+	.	ID=contig33_pilon.trna24.exon2;Parent=contig33_pilon.trna24;
contig33_pilon	tRNAscan-SE	tRNA	24187	24256	44.6	+	.	ID=contig33_pilon.trna25;Name=contig33_pilon.tRNA25-ProAGG;isotype=Pro;anticodon=AGG;gene_biotype=tRNA;
contig33_pilon	tRNAscan-SE	exon	24187	24256	.	+	.	ID=contig33_pilon.trna25.exon1;Parent=contig33_pilon.trna25;
contig33_pilon	tRNAscan-SE	tRNA	24407	24500	62.7	-	.	ID=contig33_pilon.trna109;Name=contig33_pilon.tRNA109-LeuCAG;isotype=Leu;anticodon=CAG;gene_biotype=tRNA;
contig33_pilon	tRNAscan-SE	exon	24463	24500	.	-	.	ID=contig33_pilon.trna109.exon1;Parent=contig33_pilon.trna109;
contig33_pilon	tRNAscan-SE	exon	24407	24452	.	-	.	ID=contig33_pilon.trna109.exon2;Parent=contig33_pilon.trna109;
contig33_pilon	tRNAscan-SE	tRNA	24793	24864	68.9	+	.	ID=contig33_pilon.trna26;Name=contig33_pilon.tRNA26-CysGCA;isotype=Cys;anticodon=GCA;gene_biotype=tRNA;
contig33_pilon	tRNAscan-SE	exon	24793	24864	.	+	.	ID=contig33_pilon.trna26.exon1;Parent=contig33_pilon.trna26;
contig33_pilon	tRNAscan-SE	tRNA	25082	25175	70.1	-	.	ID=contig33_pilon.trna108;Name=contig33_pilon.tRNA108-SerGCT;isotype=Ser;anticodon=GCT;gene_biotype=tRNA;
contig33_pilon	tRNAscan-SE	exon	25137	25175	.	-	.	ID=contig33_pilon.trna108.exon1;Parent=contig33_pilon.trna108;
contig33_pilon	tRNAscan-SE	exon	25082	25126	.	-	.	ID=contig33_pilon.trna108.exon2;Parent=contig33_pilon.trna108;
contig33_pilon	tRNAscan-SE	tRNA	26391	26462	62.6	+	.	ID=contig33_pilon.trna27;Name=contig33_pilon.tRNA27-HisGTG;isotype=His;anticodon=GTG;gene_biotype=tRNA;
contig33_pilon	tRNAscan-SE	exon	26391	26462	.	+	.	ID=contig33_pilon.trna27.exon1;Parent=contig33_pilon.trna27;
contig33_pilon	tRNAscan-SE	tRNA	26597	26668	61.8	-	.	ID=contig33_pilon.trna107;Name=contig33_pilon.tRNA107-ProAGG;isotype=Pro;anticodon=AGG;gene_biotype=tRNA;
contig33_pilon	tRNAscan-SE	exon	26597	26668	.	-	.	ID=contig33_pilon.trna107.exon1;Parent=contig33_pilon.trna107;
contig33_pilon	tRNAscan-SE	tRNA	27349	27418	44.6	+	.	ID=contig33_pilon.trna28;Name=contig33_pilon.tRNA28-ProAGG;isotype=Pro;anticodon=AGG;gene_biotype=tRNA;
contig33_pilon	tRNAscan-SE	exon	27349	27418	.	+	.	ID=contig33_pilon.trna28.exon1;Parent=contig33_pilon.trna28;
contig33_pilon	tRNAscan-SE	tRNA	27691	27762	75.3	-	.	ID=contig33_pilon.trna106;Name=contig33_pilon.tRNA106-ThrCGT;isotype=Thr;anticodon=CGT;gene_biotype=tRNA;
contig33_pilon	tRNAscan-SE	exon	27691	27762	.	-	.	ID=contig33_pilon.trna106.exon1;Parent=contig33_pilon.trna106;
contig33_pilon	tRNAscan-SE	tRNA	27959	28053	60.3	-	.	ID=contig33_pilon.trna105;Name=contig33_pilon.tRNA105-TrpCCA;isotype=Trp;anticodon=CCA;gene_biotype=tRNA;
contig33_pilon	tRNAscan-SE	exon	28017	28053	.	-	.	ID=contig33_pilon.trna105.exon1;Parent=contig33_pilon.trna105;
contig33_pilon	tRNAscan-SE	exon	27959	27994	.	-	.	ID=contig33_pilon.trna105.exon2;Parent=contig33_pilon.trna105;
contig33_pilon	tRNAscan-SE	tRNA	28412	28482	51.4	-	.	ID=contig33_pilon.trna104;Name=contig33_pilon.tRNA104-ValCAC;isotype=Val;anticodon=CAC;gene_biotype=tRNA;
contig33_pilon	tRNAscan-SE	exon	28412	28482	.	-	.	ID=contig33_pilon.trna104.exon1;Parent=contig33_pilon.trna104;
contig33_pilon	tRNAscan-SE	tRNA	28766	28858	67.6	+	.	ID=contig33_pilon.trna29;Name=contig33_pilon.tRNA29-LysTTT;isotype=Lys;anticodon=TTT;gene_biotype=tRNA;
contig33_pilon	tRNAscan-SE	exon	28766	28804	.	+	.	ID=contig33_pilon.trna29.exon1;Parent=contig33_pilon.trna29;
contig33_pilon	tRNAscan-SE	exon	28823	28858	.	+	.	ID=contig33_pilon.trna29.exon2;Parent=contig33_pilon.trna29;
contig33_pilon	tRNAscan-SE	tRNA	29290	29383	62.7	-	.	ID=contig33_pilon.trna103;Name=contig33_pilon.tRNA103-LeuCAG;isotype=Leu;anticodon=CAG;gene_biotype=tRNA;
contig33_pilon	tRNAscan-SE	exon	29346	29383	.	-	.	ID=contig33_pilon.trna103.exon1;Parent=contig33_pilon.trna103;
contig33_pilon	tRNAscan-SE	exon	29290	29335	.	-	.	ID=contig33_pilon.trna103.exon2;Parent=contig33_pilon.trna103;
contig33_pilon	tRNAscan-SE	tRNA	29676	29747	68.9	+	.	ID=contig33_pilon.trna30;Name=contig33_pilon.tRNA30-CysGCA;isotype=Cys;anticodon=GCA;gene_biotype=tRNA;
contig33_pilon	tRNAscan-SE	exon	29676	29747	.	+	.	ID=contig33_pilon.trna30.exon1;Parent=contig33_pilon.trna30;
contig33_pilon	tRNAscan-SE	tRNA	29957	30049	70.2	-	.	ID=contig33_pilon.trna102;Name=contig33_pilon.tRNA102-SerGCT;isotype=Ser;anticodon=GCT;gene_biotype=tRNA;
contig33_pilon	tRNAscan-SE	exon	30011	30049	.	-	.	ID=contig33_pilon.trna102.exon1;Parent=contig33_pilon.trna102;
contig33_pilon	tRNAscan-SE	exon	29957	30001	.	-	.	ID=contig33_pilon.trna102.exon2;Parent=contig33_pilon.trna102;
contig33_pilon	tRNAscan-SE	tRNA	31265	31336	62.6	+	.	ID=contig33_pilon.trna31;Name=contig33_pilon.tRNA31-HisGTG;isotype=His;anticodon=GTG;gene_biotype=tRNA;
contig33_pilon	tRNAscan-SE	exon	31265	31336	.	+	.	ID=contig33_pilon.trna31.exon1;Parent=contig33_pilon.trna31;
contig33_pilon	tRNAscan-SE	tRNA	31473	31544	61.8	-	.	ID=contig33_pilon.trna101;Name=contig33_pilon.tRNA101-ProAGG;isotype=Pro;anticodon=AGG;gene_biotype=tRNA;
contig33_pilon	tRNAscan-SE	exon	31473	31544	.	-	.	ID=contig33_pilon.trna101.exon1;Parent=contig33_pilon.trna101;
contig33_pilon	tRNAscan-SE	tRNA	32224	32294	46.8	+	.	ID=contig33_pilon.trna32;Name=contig33_pilon.tRNA32-ProAGG;isotype=Pro;anticodon=AGG;gene_biotype=tRNA;
contig33_pilon	tRNAscan-SE	exon	32224	32294	.	+	.	ID=contig33_pilon.trna32.exon1;Parent=contig33_pilon.trna32;
contig33_pilon	tRNAscan-SE	tRNA	32563	32634	75.3	-	.	ID=contig33_pilon.trna100;Name=contig33_pilon.tRNA100-ThrCGT;isotype=Thr;anticodon=CGT;gene_biotype=tRNA;
contig33_pilon	tRNAscan-SE	exon	32563	32634	.	-	.	ID=contig33_pilon.trna100.exon1;Parent=contig33_pilon.trna100;
contig33_pilon	tRNAscan-SE	tRNA	32831	32925	60.3	-	.	ID=contig33_pilon.trna99;Name=contig33_pilon.tRNA99-TrpCCA;isotype=Trp;anticodon=CCA;gene_biotype=tRNA;
contig33_pilon	tRNAscan-SE	exon	32889	32925	.	-	.	ID=contig33_pilon.trna99.exon1;Parent=contig33_pilon.trna99;
contig33_pilon	tRNAscan-SE	exon	32831	32866	.	-	.	ID=contig33_pilon.trna99.exon2;Parent=contig33_pilon.trna99;
contig33_pilon	tRNAscan-SE	tRNA	33285	33355	51.4	-	.	ID=contig33_pilon.trna98;Name=contig33_pilon.tRNA98-ValCAC;isotype=Val;anticodon=CAC;gene_biotype=tRNA;
contig33_pilon	tRNAscan-SE	exon	33285	33355	.	-	.	ID=contig33_pilon.trna98.exon1;Parent=contig33_pilon.trna98;
contig33_pilon	tRNAscan-SE	tRNA	33638	33730	63.2	+	.	ID=contig33_pilon.trna33;Name=contig33_pilon.tRNA33-LysTTT;isotype=Lys;anticodon=TTT;gene_biotype=tRNA;
contig33_pilon	tRNAscan-SE	exon	33638	33676	.	+	.	ID=contig33_pilon.trna33.exon1;Parent=contig33_pilon.trna33;
contig33_pilon	tRNAscan-SE	exon	33695	33730	.	+	.	ID=contig33_pilon.trna33.exon2;Parent=contig33_pilon.trna33;
contig33_pilon	tRNAscan-SE	tRNA	33945	34014	44.6	+	.	ID=contig33_pilon.trna34;Name=contig33_pilon.tRNA34-ProAGG;isotype=Pro;anticodon=AGG;gene_biotype=tRNA;
contig33_pilon	tRNAscan-SE	exon	33945	34014	.	+	.	ID=contig33_pilon.trna34.exon1;Parent=contig33_pilon.trna34;
contig33_pilon	tRNAscan-SE	tRNA	34166	34259	62.7	-	.	ID=contig33_pilon.trna97;Name=contig33_pilon.tRNA97-LeuCAG;isotype=Leu;anticodon=CAG;gene_biotype=tRNA;
contig33_pilon	tRNAscan-SE	exon	34222	34259	.	-	.	ID=contig33_pilon.trna97.exon1;Parent=contig33_pilon.trna97;
contig33_pilon	tRNAscan-SE	exon	34166	34211	.	-	.	ID=contig33_pilon.trna97.exon2;Parent=contig33_pilon.trna97;
contig33_pilon	tRNAscan-SE	tRNA	34552	34623	68.9	+	.	ID=contig33_pilon.trna35;Name=contig33_pilon.tRNA35-CysGCA;isotype=Cys;anticodon=GCA;gene_biotype=tRNA;
contig33_pilon	tRNAscan-SE	exon	34552	34623	.	+	.	ID=contig33_pilon.trna35.exon1;Parent=contig33_pilon.trna35;
contig33_pilon	tRNAscan-SE	tRNA	34839	34932	70.1	-	.	ID=contig33_pilon.trna96;Name=contig33_pilon.tRNA96-SerGCT;isotype=Ser;anticodon=GCT;gene_biotype=tRNA;
contig33_pilon	tRNAscan-SE	exon	34894	34932	.	-	.	ID=contig33_pilon.trna96.exon1;Parent=contig33_pilon.trna96;
contig33_pilon	tRNAscan-SE	exon	34839	34883	.	-	.	ID=contig33_pilon.trna96.exon2;Parent=contig33_pilon.trna96;
contig33_pilon	tRNAscan-SE	tRNA	36153	36222	43.3	+	.	ID=contig33_pilon.trna36;Name=contig33_pilon.tRNA36-HisGTG;isotype=His;anticodon=GTG;gene_biotype=tRNA;
contig33_pilon	tRNAscan-SE	exon	36153	36222	.	+	.	ID=contig33_pilon.trna36.exon1;Parent=contig33_pilon.trna36;
contig33_pilon	tRNAscan-SE	tRNA	36357	36428	61.8	-	.	ID=contig33_pilon.trna95;Name=contig33_pilon.tRNA95-ProAGG;isotype=Pro;anticodon=AGG;gene_biotype=tRNA;
contig33_pilon	tRNAscan-SE	exon	36357	36428	.	-	.	ID=contig33_pilon.trna95.exon1;Parent=contig33_pilon.trna95;
contig33_pilon	tRNAscan-SE	tRNA	37109	37178	44.6	+	.	ID=contig33_pilon.trna37;Name=contig33_pilon.tRNA37-ProAGG;isotype=Pro;anticodon=AGG;gene_biotype=tRNA;
contig33_pilon	tRNAscan-SE	exon	37109	37178	.	+	.	ID=contig33_pilon.trna37.exon1;Parent=contig33_pilon.trna37;
contig33_pilon	tRNAscan-SE	tRNA	37447	37518	75.3	-	.	ID=contig33_pilon.trna94;Name=contig33_pilon.tRNA94-ThrCGT;isotype=Thr;anticodon=CGT;gene_biotype=tRNA;
contig33_pilon	tRNAscan-SE	exon	37447	37518	.	-	.	ID=contig33_pilon.trna94.exon1;Parent=contig33_pilon.trna94;
contig33_pilon	tRNAscan-SE	tRNA	37715	37809	60.3	-	.	ID=contig33_pilon.trna93;Name=contig33_pilon.tRNA93-TrpCCA;isotype=Trp;anticodon=CCA;gene_biotype=tRNA;
contig33_pilon	tRNAscan-SE	exon	37773	37809	.	-	.	ID=contig33_pilon.trna93.exon1;Parent=contig33_pilon.trna93;
contig33_pilon	tRNAscan-SE	exon	37715	37750	.	-	.	ID=contig33_pilon.trna93.exon2;Parent=contig33_pilon.trna93;
contig33_pilon	tRNAscan-SE	tRNA	38173	38244	63.5	-	.	ID=contig33_pilon.trna92;Name=contig33_pilon.tRNA92-ValCAC;isotype=Val;anticodon=CAC;gene_biotype=tRNA;
contig33_pilon	tRNAscan-SE	exon	38173	38244	.	-	.	ID=contig33_pilon.trna92.exon1;Parent=contig33_pilon.trna92;
contig33_pilon	tRNAscan-SE	tRNA	38528	38620	67.6	+	.	ID=contig33_pilon.trna38;Name=contig33_pilon.tRNA38-LysTTT;isotype=Lys;anticodon=TTT;gene_biotype=tRNA;
contig33_pilon	tRNAscan-SE	exon	38528	38566	.	+	.	ID=contig33_pilon.trna38.exon1;Parent=contig33_pilon.trna38;
contig33_pilon	tRNAscan-SE	exon	38585	38620	.	+	.	ID=contig33_pilon.trna38.exon2;Parent=contig33_pilon.trna38;
contig33_pilon	tRNAscan-SE	tRNA	38836	38906	46.6	+	.	ID=contig33_pilon.trna39;Name=contig33_pilon.tRNA39-ProAGG;isotype=Pro;anticodon=AGG;gene_biotype=tRNA;
contig33_pilon	tRNAscan-SE	exon	38836	38906	.	+	.	ID=contig33_pilon.trna39.exon1;Parent=contig33_pilon.trna39;
contig33_pilon	tRNAscan-SE	tRNA	39058	39151	62.7	-	.	ID=contig33_pilon.trna91;Name=contig33_pilon.tRNA91-LeuCAG;isotype=Leu;anticodon=CAG;gene_biotype=tRNA;
contig33_pilon	tRNAscan-SE	exon	39114	39151	.	-	.	ID=contig33_pilon.trna91.exon1;Parent=contig33_pilon.trna91;
contig33_pilon	tRNAscan-SE	exon	39058	39103	.	-	.	ID=contig33_pilon.trna91.exon2;Parent=contig33_pilon.trna91;
contig33_pilon	tRNAscan-SE	tRNA	39443	39514	68.9	+	.	ID=contig33_pilon.trna40;Name=contig33_pilon.tRNA40-CysGCA;isotype=Cys;anticodon=GCA;gene_biotype=tRNA;
contig33_pilon	tRNAscan-SE	exon	39443	39514	.	+	.	ID=contig33_pilon.trna40.exon1;Parent=contig33_pilon.trna40;
contig33_pilon	tRNAscan-SE	tRNA	39725	39813	59.8	-	.	ID=contig33_pilon.trna90;Name=contig33_pilon.tRNA90-SerGCT;isotype=Ser;anticodon=GCT;gene_biotype=tRNA;
contig33_pilon	tRNAscan-SE	exon	39775	39813	.	-	.	ID=contig33_pilon.trna90.exon1;Parent=contig33_pilon.trna90;
contig33_pilon	tRNAscan-SE	exon	39725	39769	.	-	.	ID=contig33_pilon.trna90.exon2;Parent=contig33_pilon.trna90;
contig33_pilon	tRNAscan-SE	tRNA	41033	41104	57.9	+	.	ID=contig33_pilon.trna41;Name=contig33_pilon.tRNA41-HisGTG;isotype=His;anticodon=GTG;gene_biotype=tRNA;
contig33_pilon	tRNAscan-SE	exon	41033	41104	.	+	.	ID=contig33_pilon.trna41.exon1;Parent=contig33_pilon.trna41;
contig33_pilon	tRNAscan-SE	tRNA	41238	41309	61.8	-	.	ID=contig33_pilon.trna89;Name=contig33_pilon.tRNA89-ProAGG;isotype=Pro;anticodon=AGG;gene_biotype=tRNA;
contig33_pilon	tRNAscan-SE	exon	41238	41309	.	-	.	ID=contig33_pilon.trna89.exon1;Parent=contig33_pilon.trna89;
contig33_pilon	tRNAscan-SE	pseudogene	41991	42060	31.0	+	.	ID=contig33_pilon.trna42;Name=contig33_pilon.tRNA42-ProAGG;isotype=Pro;anticodon=AGG;gene_biotype=pseudogene;
contig33_pilon	tRNAscan-SE	exon	41991	42060	.	+	.	ID=contig33_pilon.trna42.exon1;Parent=contig33_pilon.trna42;
contig33_pilon	tRNAscan-SE	tRNA	42331	42402	75.3	-	.	ID=contig33_pilon.trna88;Name=contig33_pilon.tRNA88-ThrCGT;isotype=Thr;anticodon=CGT;gene_biotype=tRNA;
contig33_pilon	tRNAscan-SE	exon	42331	42402	.	-	.	ID=contig33_pilon.trna88.exon1;Parent=contig33_pilon.trna88;
contig33_pilon	tRNAscan-SE	tRNA	42598	42692	60.3	-	.	ID=contig33_pilon.trna87;Name=contig33_pilon.tRNA87-TrpCCA;isotype=Trp;anticodon=CCA;gene_biotype=tRNA;
contig33_pilon	tRNAscan-SE	exon	42656	42692	.	-	.	ID=contig33_pilon.trna87.exon1;Parent=contig33_pilon.trna87;
contig33_pilon	tRNAscan-SE	exon	42598	42633	.	-	.	ID=contig33_pilon.trna87.exon2;Parent=contig33_pilon.trna87;
contig33_pilon	tRNAscan-SE	tRNA	43052	43122	51.4	-	.	ID=contig33_pilon.trna86;Name=contig33_pilon.tRNA86-ValCAC;isotype=Val;anticodon=CAC;gene_biotype=tRNA;
contig33_pilon	tRNAscan-SE	exon	43052	43122	.	-	.	ID=contig33_pilon.trna86.exon1;Parent=contig33_pilon.trna86;
contig33_pilon	tRNAscan-SE	tRNA	43406	43497	42.6	+	.	ID=contig33_pilon.trna43;Name=contig33_pilon.tRNA43-UndetNNN;isotype=Undet;anticodon=NNN;gene_biotype=tRNA;
contig33_pilon	tRNAscan-SE	exon	43406	43497	.	+	.	ID=contig33_pilon.trna43.exon1;Parent=contig33_pilon.trna43;
contig33_pilon	tRNAscan-SE	tRNA	43713	43781	34.0	+	.	ID=contig33_pilon.trna44;Name=contig33_pilon.tRNA44-UndetNNN;isotype=Undet;anticodon=NNN;gene_biotype=tRNA;
contig33_pilon	tRNAscan-SE	exon	43713	43781	.	+	.	ID=contig33_pilon.trna44.exon1;Parent=contig33_pilon.trna44;
contig33_pilon	tRNAscan-SE	tRNA	43932	44025	62.7	-	.	ID=contig33_pilon.trna85;Name=contig33_pilon.tRNA85-LeuCAG;isotype=Leu;anticodon=CAG;gene_biotype=tRNA;
contig33_pilon	tRNAscan-SE	exon	43988	44025	.	-	.	ID=contig33_pilon.trna85.exon1;Parent=contig33_pilon.trna85;
contig33_pilon	tRNAscan-SE	exon	43932	43977	.	-	.	ID=contig33_pilon.trna85.exon2;Parent=contig33_pilon.trna85;
contig33_pilon	tRNAscan-SE	tRNA	44317	44388	68.9	+	.	ID=contig33_pilon.trna45;Name=contig33_pilon.tRNA45-CysGCA;isotype=Cys;anticodon=GCA;gene_biotype=tRNA;
contig33_pilon	tRNAscan-SE	exon	44317	44388	.	+	.	ID=contig33_pilon.trna45.exon1;Parent=contig33_pilon.trna45;
contig33_pilon	tRNAscan-SE	tRNA	44596	44689	70.1	-	.	ID=contig33_pilon.trna84;Name=contig33_pilon.tRNA84-SerGCT;isotype=Ser;anticodon=GCT;gene_biotype=tRNA;
contig33_pilon	tRNAscan-SE	exon	44651	44689	.	-	.	ID=contig33_pilon.trna84.exon1;Parent=contig33_pilon.trna84;
contig33_pilon	tRNAscan-SE	exon	44596	44640	.	-	.	ID=contig33_pilon.trna84.exon2;Parent=contig33_pilon.trna84;
contig33_pilon	tRNAscan-SE	tRNA	45896	45967	57.9	+	.	ID=contig33_pilon.trna46;Name=contig33_pilon.tRNA46-HisGTG;isotype=His;anticodon=GTG;gene_biotype=tRNA;
contig33_pilon	tRNAscan-SE	exon	45896	45967	.	+	.	ID=contig33_pilon.trna46.exon1;Parent=contig33_pilon.trna46;
contig33_pilon	tRNAscan-SE	tRNA	46103	46174	61.8	-	.	ID=contig33_pilon.trna83;Name=contig33_pilon.tRNA83-ProAGG;isotype=Pro;anticodon=AGG;gene_biotype=tRNA;
contig33_pilon	tRNAscan-SE	exon	46103	46174	.	-	.	ID=contig33_pilon.trna83.exon1;Parent=contig33_pilon.trna83;
contig33_pilon	tRNAscan-SE	tRNA	46853	46923	33.3	+	.	ID=contig33_pilon.trna47;Name=contig33_pilon.tRNA47-ProAGG;isotype=Pro;anticodon=AGG;gene_biotype=tRNA;
contig33_pilon	tRNAscan-SE	exon	46853	46923	.	+	.	ID=contig33_pilon.trna47.exon1;Parent=contig33_pilon.trna47;
contig33_pilon	tRNAscan-SE	tRNA	47194	47265	75.3	-	.	ID=contig33_pilon.trna82;Name=contig33_pilon.tRNA82-ThrCGT;isotype=Thr;anticodon=CGT;gene_biotype=tRNA;
contig33_pilon	tRNAscan-SE	exon	47194	47265	.	-	.	ID=contig33_pilon.trna82.exon1;Parent=contig33_pilon.trna82;
contig33_pilon	tRNAscan-SE	tRNA	47458	47552	60.3	-	.	ID=contig33_pilon.trna81;Name=contig33_pilon.tRNA81-TrpCCA;isotype=Trp;anticodon=CCA;gene_biotype=tRNA;
contig33_pilon	tRNAscan-SE	exon	47516	47552	.	-	.	ID=contig33_pilon.trna81.exon1;Parent=contig33_pilon.trna81;
contig33_pilon	tRNAscan-SE	exon	47458	47493	.	-	.	ID=contig33_pilon.trna81.exon2;Parent=contig33_pilon.trna81;
contig33_pilon	tRNAscan-SE	pseudogene	47913	47981	37.8	-	.	ID=contig33_pilon.trna80;Name=contig33_pilon.tRNA80-ValCAC;isotype=Val;anticodon=CAC;gene_biotype=pseudogene;
contig33_pilon	tRNAscan-SE	exon	47913	47981	.	-	.	ID=contig33_pilon.trna80.exon1;Parent=contig33_pilon.trna80;
contig33_pilon	tRNAscan-SE	tRNA	48264	48355	53.9	+	.	ID=contig33_pilon.trna48;Name=contig33_pilon.tRNA48-SupTTA;isotype=Sup;anticodon=TTA;gene_biotype=tRNA;
contig33_pilon	tRNAscan-SE	exon	48264	48302	.	+	.	ID=contig33_pilon.trna48.exon1;Parent=contig33_pilon.trna48;
contig33_pilon	tRNAscan-SE	exon	48320	48355	.	+	.	ID=contig33_pilon.trna48.exon2;Parent=contig33_pilon.trna48;
contig33_pilon	tRNAscan-SE	tRNA	48571	48641	49.6	+	.	ID=contig33_pilon.trna49;Name=contig33_pilon.tRNA49-LeuTAG;isotype=Leu;anticodon=TAG;gene_biotype=tRNA;
contig33_pilon	tRNAscan-SE	exon	48571	48641	.	+	.	ID=contig33_pilon.trna49.exon1;Parent=contig33_pilon.trna49;
contig33_pilon	tRNAscan-SE	tRNA	48792	48885	62.7	-	.	ID=contig33_pilon.trna79;Name=contig33_pilon.tRNA79-LeuCAG;isotype=Leu;anticodon=CAG;gene_biotype=tRNA;
contig33_pilon	tRNAscan-SE	exon	48848	48885	.	-	.	ID=contig33_pilon.trna79.exon1;Parent=contig33_pilon.trna79;
contig33_pilon	tRNAscan-SE	exon	48792	48837	.	-	.	ID=contig33_pilon.trna79.exon2;Parent=contig33_pilon.trna79;
contig33_pilon	tRNAscan-SE	tRNA	49179	49250	68.9	+	.	ID=contig33_pilon.trna50;Name=contig33_pilon.tRNA50-CysGCA;isotype=Cys;anticodon=GCA;gene_biotype=tRNA;
contig33_pilon	tRNAscan-SE	exon	49179	49250	.	+	.	ID=contig33_pilon.trna50.exon1;Parent=contig33_pilon.trna50;
contig33_pilon	tRNAscan-SE	tRNA	49466	49559	70.1	-	.	ID=contig33_pilon.trna78;Name=contig33_pilon.tRNA78-SerGCT;isotype=Ser;anticodon=GCT;gene_biotype=tRNA;
contig33_pilon	tRNAscan-SE	exon	49521	49559	.	-	.	ID=contig33_pilon.trna78.exon1;Parent=contig33_pilon.trna78;
contig33_pilon	tRNAscan-SE	exon	49466	49510	.	-	.	ID=contig33_pilon.trna78.exon2;Parent=contig33_pilon.trna78;
contig33_pilon	tRNAscan-SE	tRNA	50785	50856	57.9	+	.	ID=contig33_pilon.trna51;Name=contig33_pilon.tRNA51-HisGTG;isotype=His;anticodon=GTG;gene_biotype=tRNA;
contig33_pilon	tRNAscan-SE	exon	50785	50856	.	+	.	ID=contig33_pilon.trna51.exon1;Parent=contig33_pilon.trna51;
contig33_pilon	tRNAscan-SE	tRNA	50993	51064	61.8	-	.	ID=contig33_pilon.trna77;Name=contig33_pilon.tRNA77-ProAGG;isotype=Pro;anticodon=AGG;gene_biotype=tRNA;
contig33_pilon	tRNAscan-SE	exon	50993	51064	.	-	.	ID=contig33_pilon.trna77.exon1;Parent=contig33_pilon.trna77;
contig33_pilon	tRNAscan-SE	pseudogene	51747	51816	31.0	+	.	ID=contig33_pilon.trna52;Name=contig33_pilon.tRNA52-ProAGG;isotype=Pro;anticodon=AGG;gene_biotype=pseudogene;
contig33_pilon	tRNAscan-SE	exon	51747	51816	.	+	.	ID=contig33_pilon.trna52.exon1;Parent=contig33_pilon.trna52;
contig33_pilon	tRNAscan-SE	tRNA	52082	52153	75.3	-	.	ID=contig33_pilon.trna76;Name=contig33_pilon.tRNA76-ThrCGT;isotype=Thr;anticodon=CGT;gene_biotype=tRNA;
contig33_pilon	tRNAscan-SE	exon	52082	52153	.	-	.	ID=contig33_pilon.trna76.exon1;Parent=contig33_pilon.trna76;
contig33_pilon	tRNAscan-SE	tRNA	52349	52443	60.3	-	.	ID=contig33_pilon.trna75;Name=contig33_pilon.tRNA75-TrpCCA;isotype=Trp;anticodon=CCA;gene_biotype=tRNA;
contig33_pilon	tRNAscan-SE	exon	52407	52443	.	-	.	ID=contig33_pilon.trna75.exon1;Parent=contig33_pilon.trna75;
contig33_pilon	tRNAscan-SE	exon	52349	52384	.	-	.	ID=contig33_pilon.trna75.exon2;Parent=contig33_pilon.trna75;
contig33_pilon	tRNAscan-SE	tRNA	52803	52871	35.6	-	.	ID=contig33_pilon.trna74;Name=contig33_pilon.tRNA74-ValCAC;isotype=Val;anticodon=CAC;gene_biotype=tRNA;
contig33_pilon	tRNAscan-SE	exon	52803	52871	.	-	.	ID=contig33_pilon.trna74.exon1;Parent=contig33_pilon.trna74;
contig33_pilon	tRNAscan-SE	tRNA	53157	53249	67.6	+	.	ID=contig33_pilon.trna53;Name=contig33_pilon.tRNA53-LysTTT;isotype=Lys;anticodon=TTT;gene_biotype=tRNA;
contig33_pilon	tRNAscan-SE	exon	53157	53195	.	+	.	ID=contig33_pilon.trna53.exon1;Parent=contig33_pilon.trna53;
contig33_pilon	tRNAscan-SE	exon	53214	53249	.	+	.	ID=contig33_pilon.trna53.exon2;Parent=contig33_pilon.trna53;
contig33_pilon	tRNAscan-SE	tRNA	53466	53535	34.1	+	.	ID=contig33_pilon.trna54;Name=contig33_pilon.tRNA54-LeuTAG;isotype=Leu;anticodon=TAG;gene_biotype=tRNA;
contig33_pilon	tRNAscan-SE	exon	53466	53535	.	+	.	ID=contig33_pilon.trna54.exon1;Parent=contig33_pilon.trna54;
contig33_pilon	tRNAscan-SE	tRNA	53687	53780	62.7	-	.	ID=contig33_pilon.trna73;Name=contig33_pilon.tRNA73-LeuCAG;isotype=Leu;anticodon=CAG;gene_biotype=tRNA;
contig33_pilon	tRNAscan-SE	exon	53743	53780	.	-	.	ID=contig33_pilon.trna73.exon1;Parent=contig33_pilon.trna73;
contig33_pilon	tRNAscan-SE	exon	53687	53732	.	-	.	ID=contig33_pilon.trna73.exon2;Parent=contig33_pilon.trna73;
contig33_pilon	tRNAscan-SE	tRNA	54072	54143	68.9	+	.	ID=contig33_pilon.trna55;Name=contig33_pilon.tRNA55-CysGCA;isotype=Cys;anticodon=GCA;gene_biotype=tRNA;
contig33_pilon	tRNAscan-SE	exon	54072	54143	.	+	.	ID=contig33_pilon.trna55.exon1;Parent=contig33_pilon.trna55;
contig33_pilon	tRNAscan-SE	tRNA	54352	54441	57.8	-	.	ID=contig33_pilon.trna72;Name=contig33_pilon.tRNA72-SerGCT;isotype=Ser;anticodon=GCT;gene_biotype=tRNA;
contig33_pilon	tRNAscan-SE	exon	54403	54441	.	-	.	ID=contig33_pilon.trna72.exon1;Parent=contig33_pilon.trna72;
contig33_pilon	tRNAscan-SE	exon	54352	54397	.	-	.	ID=contig33_pilon.trna72.exon2;Parent=contig33_pilon.trna72;
contig33_pilon	tRNAscan-SE	tRNA	55655	55726	50.2	+	.	ID=contig33_pilon.trna56;Name=contig33_pilon.tRNA56-HisGTG;isotype=His;anticodon=GTG;gene_biotype=tRNA;
contig33_pilon	tRNAscan-SE	exon	55655	55726	.	+	.	ID=contig33_pilon.trna56.exon1;Parent=contig33_pilon.trna56;
contig33_pilon	tRNAscan-SE	tRNA	55863	55934	61.8	-	.	ID=contig33_pilon.trna71;Name=contig33_pilon.tRNA71-ProAGG;isotype=Pro;anticodon=AGG;gene_biotype=tRNA;
contig33_pilon	tRNAscan-SE	exon	55863	55934	.	-	.	ID=contig33_pilon.trna71.exon1;Parent=contig33_pilon.trna71;
contig33_pilon	tRNAscan-SE	pseudogene	56609	56678	31.0	+	.	ID=contig33_pilon.trna57;Name=contig33_pilon.tRNA57-ProAGG;isotype=Pro;anticodon=AGG;gene_biotype=pseudogene;
contig33_pilon	tRNAscan-SE	exon	56609	56678	.	+	.	ID=contig33_pilon.trna57.exon1;Parent=contig33_pilon.trna57;
contig33_pilon	tRNAscan-SE	tRNA	56948	57019	75.3	-	.	ID=contig33_pilon.trna70;Name=contig33_pilon.tRNA70-ThrCGT;isotype=Thr;anticodon=CGT;gene_biotype=tRNA;
contig33_pilon	tRNAscan-SE	exon	56948	57019	.	-	.	ID=contig33_pilon.trna70.exon1;Parent=contig33_pilon.trna70;
contig33_pilon	tRNAscan-SE	tRNA	57215	57309	60.3	-	.	ID=contig33_pilon.trna69;Name=contig33_pilon.tRNA69-TrpCCA;isotype=Trp;anticodon=CCA;gene_biotype=tRNA;
contig33_pilon	tRNAscan-SE	exon	57273	57309	.	-	.	ID=contig33_pilon.trna69.exon1;Parent=contig33_pilon.trna69;
contig33_pilon	tRNAscan-SE	exon	57215	57250	.	-	.	ID=contig33_pilon.trna69.exon2;Parent=contig33_pilon.trna69;
contig33_pilon	tRNAscan-SE	tRNA	57665	57734	39.7	-	.	ID=contig33_pilon.trna68;Name=contig33_pilon.tRNA68-ValCAC;isotype=Val;anticodon=CAC;gene_biotype=tRNA;
contig33_pilon	tRNAscan-SE	exon	57665	57734	.	-	.	ID=contig33_pilon.trna68.exon1;Parent=contig33_pilon.trna68;
contig33_pilon	tRNAscan-SE	tRNA	58314	58382	37.8	+	.	ID=contig33_pilon.trna58;Name=contig33_pilon.tRNA58-UndetNNN;isotype=Undet;anticodon=NNN;gene_biotype=tRNA;
contig33_pilon	tRNAscan-SE	exon	58314	58382	.	+	.	ID=contig33_pilon.trna58.exon1;Parent=contig33_pilon.trna58;
contig33_pilon	tRNAscan-SE	tRNA	58533	58625	48.2	-	.	ID=contig33_pilon.trna67;Name=contig33_pilon.tRNA67-LeuCAG;isotype=Leu;anticodon=CAG;gene_biotype=tRNA;
contig33_pilon	tRNAscan-SE	exon	58588	58625	.	-	.	ID=contig33_pilon.trna67.exon1;Parent=contig33_pilon.trna67;
contig33_pilon	tRNAscan-SE	exon	58533	58577	.	-	.	ID=contig33_pilon.trna67.exon2;Parent=contig33_pilon.trna67;
contig33_pilon	tRNAscan-SE	tRNA	58911	58982	66.5	+	.	ID=contig33_pilon.trna59;Name=contig33_pilon.tRNA59-CysGCA;isotype=Cys;anticodon=GCA;gene_biotype=tRNA;
contig33_pilon	tRNAscan-SE	exon	58911	58982	.	+	.	ID=contig33_pilon.trna59.exon1;Parent=contig33_pilon.trna59;
contig33_pilon	tRNAscan-SE	tRNA	59188	59280	53.4	-	.	ID=contig33_pilon.trna66;Name=contig33_pilon.tRNA66-SerGCT;isotype=Ser;anticodon=GCT;gene_biotype=tRNA;
contig33_pilon	tRNAscan-SE	exon	59243	59280	.	-	.	ID=contig33_pilon.trna66.exon1;Parent=contig33_pilon.trna66;
contig33_pilon	tRNAscan-SE	exon	59188	59232	.	-	.	ID=contig33_pilon.trna66.exon2;Parent=contig33_pilon.trna66;
contig33_pilon	tRNAscan-SE	tRNA	60644	60715	39.5	-	.	ID=contig33_pilon.trna65;Name=contig33_pilon.tRNA65-ProAGG;isotype=Pro;anticodon=AGG;gene_biotype=tRNA;
contig33_pilon	tRNAscan-SE	exon	60644	60715	.	-	.	ID=contig33_pilon.trna65.exon1;Parent=contig33_pilon.trna65;
contig33_pilon	tRNAscan-SE	tRNA	61716	61786	53.2	-	.	ID=contig33_pilon.trna64;Name=contig33_pilon.tRNA64-TyrGTA;isotype=Tyr;anticodon=GTA;gene_biotype=tRNA;
contig33_pilon	tRNAscan-SE	exon	61716	61786	.	-	.	ID=contig33_pilon.trna64.exon1;Parent=contig33_pilon.trna64;
contig33_pilon	tRNAscan-SE	tRNA	61969	62062	60.4	-	.	ID=contig33_pilon.trna63;Name=contig33_pilon.tRNA63-TrpCCA;isotype=Trp;anticodon=CCA;gene_biotype=tRNA;
contig33_pilon	tRNAscan-SE	exon	62026	62062	.	-	.	ID=contig33_pilon.trna63.exon1;Parent=contig33_pilon.trna63;
contig33_pilon	tRNAscan-SE	exon	61969	62004	.	-	.	ID=contig33_pilon.trna63.exon2;Parent=contig33_pilon.trna63;
contig33_pilon	tRNAscan-SE	tRNA	62417	62486	39.7	-	.	ID=contig33_pilon.trna62;Name=contig33_pilon.tRNA62-ValCAC;isotype=Val;anticodon=CAC;gene_biotype=tRNA;
contig33_pilon	tRNAscan-SE	exon	62417	62486	.	-	.	ID=contig33_pilon.trna62.exon1;Parent=contig33_pilon.trna62;
contig33_pilon	tRNAscan-SE	pseudogene	62759	62858	30.6	+	.	ID=contig33_pilon.trna60;Name=contig33_pilon.tRNA60-UndetNNN;isotype=Undet;anticodon=NNN;gene_biotype=pseudogene;
contig33_pilon	tRNAscan-SE	exon	62759	62858	.	+	.	ID=contig33_pilon.trna60.exon1;Parent=contig33_pilon.trna60;
contig33_pilon	tRNAscan-SE	tRNA	63064	63135	41.8	+	.	ID=contig33_pilon.trna61;Name=contig33_pilon.tRNA61-LeuTAG;isotype=Leu;anticodon=TAG;gene_biotype=tRNA;
contig33_pilon	tRNAscan-SE	exon	63064	63135	.	+	.	ID=contig33_pilon.trna61.exon1;Parent=contig33_pilon.trna61;
##gff-version 3
contig34_pilon	tRNAscan-SE	tRNA	195	266	68.9	+	.	ID=contig34_pilon.trna1;Name=contig34_pilon.tRNA1-CysGCA;isotype=Cys;anticodon=GCA;gene_biotype=tRNA;
contig34_pilon	tRNAscan-SE	exon	195	266	.	+	.	ID=contig34_pilon.trna1.exon1;Parent=contig34_pilon.trna1;
contig34_pilon	tRNAscan-SE	tRNA	476	568	71.7	-	.	ID=contig34_pilon.trna118;Name=contig34_pilon.tRNA118-SerGCT;isotype=Ser;anticodon=GCT;gene_biotype=tRNA;
contig34_pilon	tRNAscan-SE	exon	531	568	.	-	.	ID=contig34_pilon.trna118.exon1;Parent=contig34_pilon.trna118;
contig34_pilon	tRNAscan-SE	exon	476	520	.	-	.	ID=contig34_pilon.trna118.exon2;Parent=contig34_pilon.trna118;
contig34_pilon	tRNAscan-SE	tRNA	1790	1861	62.6	+	.	ID=contig34_pilon.trna2;Name=contig34_pilon.tRNA2-HisGTG;isotype=His;anticodon=GTG;gene_biotype=tRNA;
contig34_pilon	tRNAscan-SE	exon	1790	1861	.	+	.	ID=contig34_pilon.trna2.exon1;Parent=contig34_pilon.trna2;
contig34_pilon	tRNAscan-SE	tRNA	2000	2071	61.8	-	.	ID=contig34_pilon.trna117;Name=contig34_pilon.tRNA117-ProAGG;isotype=Pro;anticodon=AGG;gene_biotype=tRNA;
contig34_pilon	tRNAscan-SE	exon	2000	2071	.	-	.	ID=contig34_pilon.trna117.exon1;Parent=contig34_pilon.trna117;
contig34_pilon	tRNAscan-SE	tRNA	2755	2826	48.2	+	.	ID=contig34_pilon.trna3;Name=contig34_pilon.tRNA3-ProAGG;isotype=Pro;anticodon=AGG;gene_biotype=tRNA;
contig34_pilon	tRNAscan-SE	exon	2755	2826	.	+	.	ID=contig34_pilon.trna3.exon1;Parent=contig34_pilon.trna3;
contig34_pilon	tRNAscan-SE	tRNA	3096	3167	75.3	-	.	ID=contig34_pilon.trna116;Name=contig34_pilon.tRNA116-ThrCGT;isotype=Thr;anticodon=CGT;gene_biotype=tRNA;
contig34_pilon	tRNAscan-SE	exon	3096	3167	.	-	.	ID=contig34_pilon.trna116.exon1;Parent=contig34_pilon.trna116;
contig34_pilon	tRNAscan-SE	tRNA	3363	3457	60.3	-	.	ID=contig34_pilon.trna115;Name=contig34_pilon.tRNA115-TrpCCA;isotype=Trp;anticodon=CCA;gene_biotype=tRNA;
contig34_pilon	tRNAscan-SE	exon	3421	3457	.	-	.	ID=contig34_pilon.trna115.exon1;Parent=contig34_pilon.trna115;
contig34_pilon	tRNAscan-SE	exon	3363	3398	.	-	.	ID=contig34_pilon.trna115.exon2;Parent=contig34_pilon.trna115;
contig34_pilon	tRNAscan-SE	tRNA	3817	3886	39.7	-	.	ID=contig34_pilon.trna114;Name=contig34_pilon.tRNA114-ValCAC;isotype=Val;anticodon=CAC;gene_biotype=tRNA;
contig34_pilon	tRNAscan-SE	exon	3817	3886	.	-	.	ID=contig34_pilon.trna114.exon1;Parent=contig34_pilon.trna114;
contig34_pilon	tRNAscan-SE	tRNA	4171	4263	67.6	+	.	ID=contig34_pilon.trna4;Name=contig34_pilon.tRNA4-LysTTT;isotype=Lys;anticodon=TTT;gene_biotype=tRNA;
contig34_pilon	tRNAscan-SE	exon	4171	4209	.	+	.	ID=contig34_pilon.trna4.exon1;Parent=contig34_pilon.trna4;
contig34_pilon	tRNAscan-SE	exon	4228	4263	.	+	.	ID=contig34_pilon.trna4.exon2;Parent=contig34_pilon.trna4;
contig34_pilon	tRNAscan-SE	tRNA	4482	4553	61.8	+	.	ID=contig34_pilon.trna5;Name=contig34_pilon.tRNA5-ProAGG;isotype=Pro;anticodon=AGG;gene_biotype=tRNA;
contig34_pilon	tRNAscan-SE	exon	4482	4553	.	+	.	ID=contig34_pilon.trna5.exon1;Parent=contig34_pilon.trna5;
contig34_pilon	tRNAscan-SE	tRNA	4706	4799	62.7	-	.	ID=contig34_pilon.trna113;Name=contig34_pilon.tRNA113-LeuCAG;isotype=Leu;anticodon=CAG;gene_biotype=tRNA;
contig34_pilon	tRNAscan-SE	exon	4762	4799	.	-	.	ID=contig34_pilon.trna113.exon1;Parent=contig34_pilon.trna113;
contig34_pilon	tRNAscan-SE	exon	4706	4751	.	-	.	ID=contig34_pilon.trna113.exon2;Parent=contig34_pilon.trna113;
contig34_pilon	tRNAscan-SE	tRNA	5092	5163	68.9	+	.	ID=contig34_pilon.trna6;Name=contig34_pilon.tRNA6-CysGCA;isotype=Cys;anticodon=GCA;gene_biotype=tRNA;
contig34_pilon	tRNAscan-SE	exon	5092	5163	.	+	.	ID=contig34_pilon.trna6.exon1;Parent=contig34_pilon.trna6;
contig34_pilon	tRNAscan-SE	tRNA	5373	5466	70.1	-	.	ID=contig34_pilon.trna112;Name=contig34_pilon.tRNA112-SerGCT;isotype=Ser;anticodon=GCT;gene_biotype=tRNA;
contig34_pilon	tRNAscan-SE	exon	5428	5466	.	-	.	ID=contig34_pilon.trna112.exon1;Parent=contig34_pilon.trna112;
contig34_pilon	tRNAscan-SE	exon	5373	5417	.	-	.	ID=contig34_pilon.trna112.exon2;Parent=contig34_pilon.trna112;
contig34_pilon	tRNAscan-SE	tRNA	6686	6757	62.6	+	.	ID=contig34_pilon.trna7;Name=contig34_pilon.tRNA7-HisGTG;isotype=His;anticodon=GTG;gene_biotype=tRNA;
contig34_pilon	tRNAscan-SE	exon	6686	6757	.	+	.	ID=contig34_pilon.trna7.exon1;Parent=contig34_pilon.trna7;
contig34_pilon	tRNAscan-SE	tRNA	6897	6968	61.8	-	.	ID=contig34_pilon.trna111;Name=contig34_pilon.tRNA111-ProAGG;isotype=Pro;anticodon=AGG;gene_biotype=tRNA;
contig34_pilon	tRNAscan-SE	exon	6897	6968	.	-	.	ID=contig34_pilon.trna111.exon1;Parent=contig34_pilon.trna111;
contig34_pilon	tRNAscan-SE	tRNA	7651	7722	61.8	+	.	ID=contig34_pilon.trna8;Name=contig34_pilon.tRNA8-ProAGG;isotype=Pro;anticodon=AGG;gene_biotype=tRNA;
contig34_pilon	tRNAscan-SE	exon	7651	7722	.	+	.	ID=contig34_pilon.trna8.exon1;Parent=contig34_pilon.trna8;
contig34_pilon	tRNAscan-SE	tRNA	7993	8064	75.3	-	.	ID=contig34_pilon.trna110;Name=contig34_pilon.tRNA110-ThrCGT;isotype=Thr;anticodon=CGT;gene_biotype=tRNA;
contig34_pilon	tRNAscan-SE	exon	7993	8064	.	-	.	ID=contig34_pilon.trna110.exon1;Parent=contig34_pilon.trna110;
contig34_pilon	tRNAscan-SE	tRNA	8260	8354	60.3	-	.	ID=contig34_pilon.trna109;Name=contig34_pilon.tRNA109-TrpCCA;isotype=Trp;anticodon=CCA;gene_biotype=tRNA;
contig34_pilon	tRNAscan-SE	exon	8318	8354	.	-	.	ID=contig34_pilon.trna109.exon1;Parent=contig34_pilon.trna109;
contig34_pilon	tRNAscan-SE	exon	8260	8295	.	-	.	ID=contig34_pilon.trna109.exon2;Parent=contig34_pilon.trna109;
contig34_pilon	tRNAscan-SE	tRNA	8713	8783	59.8	-	.	ID=contig34_pilon.trna108;Name=contig34_pilon.tRNA108-ValCAC;isotype=Val;anticodon=CAC;gene_biotype=tRNA;
contig34_pilon	tRNAscan-SE	exon	8713	8783	.	-	.	ID=contig34_pilon.trna108.exon1;Parent=contig34_pilon.trna108;
contig34_pilon	tRNAscan-SE	tRNA	9068	9160	67.6	+	.	ID=contig34_pilon.trna9;Name=contig34_pilon.tRNA9-LysTTT;isotype=Lys;anticodon=TTT;gene_biotype=tRNA;
contig34_pilon	tRNAscan-SE	exon	9068	9106	.	+	.	ID=contig34_pilon.trna9.exon1;Parent=contig34_pilon.trna9;
contig34_pilon	tRNAscan-SE	exon	9125	9160	.	+	.	ID=contig34_pilon.trna9.exon2;Parent=contig34_pilon.trna9;
contig34_pilon	tRNAscan-SE	tRNA	9378	9449	61.8	+	.	ID=contig34_pilon.trna10;Name=contig34_pilon.tRNA10-ProAGG;isotype=Pro;anticodon=AGG;gene_biotype=tRNA;
contig34_pilon	tRNAscan-SE	exon	9378	9449	.	+	.	ID=contig34_pilon.trna10.exon1;Parent=contig34_pilon.trna10;
contig34_pilon	tRNAscan-SE	tRNA	9602	9695	62.7	-	.	ID=contig34_pilon.trna107;Name=contig34_pilon.tRNA107-LeuCAG;isotype=Leu;anticodon=CAG;gene_biotype=tRNA;
contig34_pilon	tRNAscan-SE	exon	9658	9695	.	-	.	ID=contig34_pilon.trna107.exon1;Parent=contig34_pilon.trna107;
contig34_pilon	tRNAscan-SE	exon	9602	9647	.	-	.	ID=contig34_pilon.trna107.exon2;Parent=contig34_pilon.trna107;
contig34_pilon	tRNAscan-SE	tRNA	9988	10059	68.9	+	.	ID=contig34_pilon.trna11;Name=contig34_pilon.tRNA11-CysGCA;isotype=Cys;anticodon=GCA;gene_biotype=tRNA;
contig34_pilon	tRNAscan-SE	exon	9988	10059	.	+	.	ID=contig34_pilon.trna11.exon1;Parent=contig34_pilon.trna11;
contig34_pilon	tRNAscan-SE	tRNA	10269	10362	70.1	-	.	ID=contig34_pilon.trna106;Name=contig34_pilon.tRNA106-SerGCT;isotype=Ser;anticodon=GCT;gene_biotype=tRNA;
contig34_pilon	tRNAscan-SE	exon	10324	10362	.	-	.	ID=contig34_pilon.trna106.exon1;Parent=contig34_pilon.trna106;
contig34_pilon	tRNAscan-SE	exon	10269	10313	.	-	.	ID=contig34_pilon.trna106.exon2;Parent=contig34_pilon.trna106;
contig34_pilon	tRNAscan-SE	tRNA	11583	11654	62.6	+	.	ID=contig34_pilon.trna12;Name=contig34_pilon.tRNA12-HisGTG;isotype=His;anticodon=GTG;gene_biotype=tRNA;
contig34_pilon	tRNAscan-SE	exon	11583	11654	.	+	.	ID=contig34_pilon.trna12.exon1;Parent=contig34_pilon.trna12;
contig34_pilon	tRNAscan-SE	tRNA	11793	11864	61.8	-	.	ID=contig34_pilon.trna105;Name=contig34_pilon.tRNA105-ProAGG;isotype=Pro;anticodon=AGG;gene_biotype=tRNA;
contig34_pilon	tRNAscan-SE	exon	11793	11864	.	-	.	ID=contig34_pilon.trna105.exon1;Parent=contig34_pilon.trna105;
contig34_pilon	tRNAscan-SE	tRNA	12546	12617	61.8	+	.	ID=contig34_pilon.trna13;Name=contig34_pilon.tRNA13-ProAGG;isotype=Pro;anticodon=AGG;gene_biotype=tRNA;
contig34_pilon	tRNAscan-SE	exon	12546	12617	.	+	.	ID=contig34_pilon.trna13.exon1;Parent=contig34_pilon.trna13;
contig34_pilon	tRNAscan-SE	tRNA	12888	12959	75.3	-	.	ID=contig34_pilon.trna104;Name=contig34_pilon.tRNA104-ThrCGT;isotype=Thr;anticodon=CGT;gene_biotype=tRNA;
contig34_pilon	tRNAscan-SE	exon	12888	12959	.	-	.	ID=contig34_pilon.trna104.exon1;Parent=contig34_pilon.trna104;
contig34_pilon	tRNAscan-SE	tRNA	13154	13248	60.3	-	.	ID=contig34_pilon.trna103;Name=contig34_pilon.tRNA103-TrpCCA;isotype=Trp;anticodon=CCA;gene_biotype=tRNA;
contig34_pilon	tRNAscan-SE	exon	13212	13248	.	-	.	ID=contig34_pilon.trna103.exon1;Parent=contig34_pilon.trna103;
contig34_pilon	tRNAscan-SE	exon	13154	13189	.	-	.	ID=contig34_pilon.trna103.exon2;Parent=contig34_pilon.trna103;
contig34_pilon	tRNAscan-SE	tRNA	13608	13678	51.4	-	.	ID=contig34_pilon.trna102;Name=contig34_pilon.tRNA102-ValCAC;isotype=Val;anticodon=CAC;gene_biotype=tRNA;
contig34_pilon	tRNAscan-SE	exon	13608	13678	.	-	.	ID=contig34_pilon.trna102.exon1;Parent=contig34_pilon.trna102;
contig34_pilon	tRNAscan-SE	tRNA	13963	14055	67.6	+	.	ID=contig34_pilon.trna14;Name=contig34_pilon.tRNA14-LysTTT;isotype=Lys;anticodon=TTT;gene_biotype=tRNA;
contig34_pilon	tRNAscan-SE	exon	13963	14001	.	+	.	ID=contig34_pilon.trna14.exon1;Parent=contig34_pilon.trna14;
contig34_pilon	tRNAscan-SE	exon	14020	14055	.	+	.	ID=contig34_pilon.trna14.exon2;Parent=contig34_pilon.trna14;
contig34_pilon	tRNAscan-SE	tRNA	14271	14342	61.8	+	.	ID=contig34_pilon.trna15;Name=contig34_pilon.tRNA15-ProAGG;isotype=Pro;anticodon=AGG;gene_biotype=tRNA;
contig34_pilon	tRNAscan-SE	exon	14271	14342	.	+	.	ID=contig34_pilon.trna15.exon1;Parent=contig34_pilon.trna15;
contig34_pilon	tRNAscan-SE	tRNA	14493	14586	62.7	-	.	ID=contig34_pilon.trna101;Name=contig34_pilon.tRNA101-LeuCAG;isotype=Leu;anticodon=CAG;gene_biotype=tRNA;
contig34_pilon	tRNAscan-SE	exon	14549	14586	.	-	.	ID=contig34_pilon.trna101.exon1;Parent=contig34_pilon.trna101;
contig34_pilon	tRNAscan-SE	exon	14493	14538	.	-	.	ID=contig34_pilon.trna101.exon2;Parent=contig34_pilon.trna101;
contig34_pilon	tRNAscan-SE	tRNA	14880	14951	68.9	+	.	ID=contig34_pilon.trna16;Name=contig34_pilon.tRNA16-CysGCA;isotype=Cys;anticodon=GCA;gene_biotype=tRNA;
contig34_pilon	tRNAscan-SE	exon	14880	14951	.	+	.	ID=contig34_pilon.trna16.exon1;Parent=contig34_pilon.trna16;
contig34_pilon	tRNAscan-SE	tRNA	15161	15254	70.1	-	.	ID=contig34_pilon.trna100;Name=contig34_pilon.tRNA100-SerGCT;isotype=Ser;anticodon=GCT;gene_biotype=tRNA;
contig34_pilon	tRNAscan-SE	exon	15216	15254	.	-	.	ID=contig34_pilon.trna100.exon1;Parent=contig34_pilon.trna100;
contig34_pilon	tRNAscan-SE	exon	15161	15205	.	-	.	ID=contig34_pilon.trna100.exon2;Parent=contig34_pilon.trna100;
contig34_pilon	tRNAscan-SE	tRNA	16494	16565	62.6	+	.	ID=contig34_pilon.trna17;Name=contig34_pilon.tRNA17-HisGTG;isotype=His;anticodon=GTG;gene_biotype=tRNA;
contig34_pilon	tRNAscan-SE	exon	16494	16565	.	+	.	ID=contig34_pilon.trna17.exon1;Parent=contig34_pilon.trna17;
contig34_pilon	tRNAscan-SE	tRNA	16709	16780	61.8	-	.	ID=contig34_pilon.trna99;Name=contig34_pilon.tRNA99-ProAGG;isotype=Pro;anticodon=AGG;gene_biotype=tRNA;
contig34_pilon	tRNAscan-SE	exon	16709	16780	.	-	.	ID=contig34_pilon.trna99.exon1;Parent=contig34_pilon.trna99;
contig34_pilon	tRNAscan-SE	tRNA	17465	17536	61.8	+	.	ID=contig34_pilon.trna18;Name=contig34_pilon.tRNA18-ProAGG;isotype=Pro;anticodon=AGG;gene_biotype=tRNA;
contig34_pilon	tRNAscan-SE	exon	17465	17536	.	+	.	ID=contig34_pilon.trna18.exon1;Parent=contig34_pilon.trna18;
contig34_pilon	tRNAscan-SE	tRNA	17806	17877	75.3	-	.	ID=contig34_pilon.trna98;Name=contig34_pilon.tRNA98-ThrCGT;isotype=Thr;anticodon=CGT;gene_biotype=tRNA;
contig34_pilon	tRNAscan-SE	exon	17806	17877	.	-	.	ID=contig34_pilon.trna98.exon1;Parent=contig34_pilon.trna98;
contig34_pilon	tRNAscan-SE	tRNA	18072	18166	60.3	-	.	ID=contig34_pilon.trna97;Name=contig34_pilon.tRNA97-TrpCCA;isotype=Trp;anticodon=CCA;gene_biotype=tRNA;
contig34_pilon	tRNAscan-SE	exon	18130	18166	.	-	.	ID=contig34_pilon.trna97.exon1;Parent=contig34_pilon.trna97;
contig34_pilon	tRNAscan-SE	exon	18072	18107	.	-	.	ID=contig34_pilon.trna97.exon2;Parent=contig34_pilon.trna97;
contig34_pilon	tRNAscan-SE	tRNA	18530	18600	51.4	-	.	ID=contig34_pilon.trna96;Name=contig34_pilon.tRNA96-ValCAC;isotype=Val;anticodon=CAC;gene_biotype=tRNA;
contig34_pilon	tRNAscan-SE	exon	18530	18600	.	-	.	ID=contig34_pilon.trna96.exon1;Parent=contig34_pilon.trna96;
contig34_pilon	tRNAscan-SE	tRNA	18885	18977	67.6	+	.	ID=contig34_pilon.trna19;Name=contig34_pilon.tRNA19-LysTTT;isotype=Lys;anticodon=TTT;gene_biotype=tRNA;
contig34_pilon	tRNAscan-SE	exon	18885	18923	.	+	.	ID=contig34_pilon.trna19.exon1;Parent=contig34_pilon.trna19;
contig34_pilon	tRNAscan-SE	exon	18942	18977	.	+	.	ID=contig34_pilon.trna19.exon2;Parent=contig34_pilon.trna19;
contig34_pilon	tRNAscan-SE	tRNA	19195	19266	61.8	+	.	ID=contig34_pilon.trna20;Name=contig34_pilon.tRNA20-ProAGG;isotype=Pro;anticodon=AGG;gene_biotype=tRNA;
contig34_pilon	tRNAscan-SE	exon	19195	19266	.	+	.	ID=contig34_pilon.trna20.exon1;Parent=contig34_pilon.trna20;
contig34_pilon	tRNAscan-SE	tRNA	19419	19512	62.7	-	.	ID=contig34_pilon.trna95;Name=contig34_pilon.tRNA95-LeuCAG;isotype=Leu;anticodon=CAG;gene_biotype=tRNA;
contig34_pilon	tRNAscan-SE	exon	19475	19512	.	-	.	ID=contig34_pilon.trna95.exon1;Parent=contig34_pilon.trna95;
contig34_pilon	tRNAscan-SE	exon	19419	19464	.	-	.	ID=contig34_pilon.trna95.exon2;Parent=contig34_pilon.trna95;
contig34_pilon	tRNAscan-SE	tRNA	19805	19876	68.9	+	.	ID=contig34_pilon.trna21;Name=contig34_pilon.tRNA21-CysGCA;isotype=Cys;anticodon=GCA;gene_biotype=tRNA;
contig34_pilon	tRNAscan-SE	exon	19805	19876	.	+	.	ID=contig34_pilon.trna21.exon1;Parent=contig34_pilon.trna21;
contig34_pilon	tRNAscan-SE	tRNA	20086	20179	70.1	-	.	ID=contig34_pilon.trna94;Name=contig34_pilon.tRNA94-SerGCT;isotype=Ser;anticodon=GCT;gene_biotype=tRNA;
contig34_pilon	tRNAscan-SE	exon	20141	20179	.	-	.	ID=contig34_pilon.trna94.exon1;Parent=contig34_pilon.trna94;
contig34_pilon	tRNAscan-SE	exon	20086	20130	.	-	.	ID=contig34_pilon.trna94.exon2;Parent=contig34_pilon.trna94;
contig34_pilon	tRNAscan-SE	tRNA	21410	21481	62.6	+	.	ID=contig34_pilon.trna22;Name=contig34_pilon.tRNA22-HisGTG;isotype=His;anticodon=GTG;gene_biotype=tRNA;
contig34_pilon	tRNAscan-SE	exon	21410	21481	.	+	.	ID=contig34_pilon.trna22.exon1;Parent=contig34_pilon.trna22;
contig34_pilon	tRNAscan-SE	tRNA	21621	21692	61.8	-	.	ID=contig34_pilon.trna93;Name=contig34_pilon.tRNA93-ProAGG;isotype=Pro;anticodon=AGG;gene_biotype=tRNA;
contig34_pilon	tRNAscan-SE	exon	21621	21692	.	-	.	ID=contig34_pilon.trna93.exon1;Parent=contig34_pilon.trna93;
contig34_pilon	tRNAscan-SE	tRNA	22372	22443	61.8	+	.	ID=contig34_pilon.trna23;Name=contig34_pilon.tRNA23-ProAGG;isotype=Pro;anticodon=AGG;gene_biotype=tRNA;
contig34_pilon	tRNAscan-SE	exon	22372	22443	.	+	.	ID=contig34_pilon.trna23.exon1;Parent=contig34_pilon.trna23;
contig34_pilon	tRNAscan-SE	tRNA	22713	22784	75.3	-	.	ID=contig34_pilon.trna92;Name=contig34_pilon.tRNA92-ThrCGT;isotype=Thr;anticodon=CGT;gene_biotype=tRNA;
contig34_pilon	tRNAscan-SE	exon	22713	22784	.	-	.	ID=contig34_pilon.trna92.exon1;Parent=contig34_pilon.trna92;
contig34_pilon	tRNAscan-SE	tRNA	22980	23074	60.3	-	.	ID=contig34_pilon.trna91;Name=contig34_pilon.tRNA91-TrpCCA;isotype=Trp;anticodon=CCA;gene_biotype=tRNA;
contig34_pilon	tRNAscan-SE	exon	23038	23074	.	-	.	ID=contig34_pilon.trna91.exon1;Parent=contig34_pilon.trna91;
contig34_pilon	tRNAscan-SE	exon	22980	23015	.	-	.	ID=contig34_pilon.trna91.exon2;Parent=contig34_pilon.trna91;
contig34_pilon	tRNAscan-SE	tRNA	23434	23504	59.8	-	.	ID=contig34_pilon.trna90;Name=contig34_pilon.tRNA90-ValCAC;isotype=Val;anticodon=CAC;gene_biotype=tRNA;
contig34_pilon	tRNAscan-SE	exon	23434	23504	.	-	.	ID=contig34_pilon.trna90.exon1;Parent=contig34_pilon.trna90;
contig34_pilon	tRNAscan-SE	tRNA	23789	23881	67.6	+	.	ID=contig34_pilon.trna24;Name=contig34_pilon.tRNA24-LysTTT;isotype=Lys;anticodon=TTT;gene_biotype=tRNA;
contig34_pilon	tRNAscan-SE	exon	23789	23827	.	+	.	ID=contig34_pilon.trna24.exon1;Parent=contig34_pilon.trna24;
contig34_pilon	tRNAscan-SE	exon	23846	23881	.	+	.	ID=contig34_pilon.trna24.exon2;Parent=contig34_pilon.trna24;
contig34_pilon	tRNAscan-SE	tRNA	24097	24168	61.8	+	.	ID=contig34_pilon.trna25;Name=contig34_pilon.tRNA25-ProAGG;isotype=Pro;anticodon=AGG;gene_biotype=tRNA;
contig34_pilon	tRNAscan-SE	exon	24097	24168	.	+	.	ID=contig34_pilon.trna25.exon1;Parent=contig34_pilon.trna25;
contig34_pilon	tRNAscan-SE	tRNA	24319	24412	62.7	-	.	ID=contig34_pilon.trna89;Name=contig34_pilon.tRNA89-LeuCAG;isotype=Leu;anticodon=CAG;gene_biotype=tRNA;
contig34_pilon	tRNAscan-SE	exon	24375	24412	.	-	.	ID=contig34_pilon.trna89.exon1;Parent=contig34_pilon.trna89;
contig34_pilon	tRNAscan-SE	exon	24319	24364	.	-	.	ID=contig34_pilon.trna89.exon2;Parent=contig34_pilon.trna89;
contig34_pilon	tRNAscan-SE	tRNA	24705	24776	68.9	+	.	ID=contig34_pilon.trna26;Name=contig34_pilon.tRNA26-CysGCA;isotype=Cys;anticodon=GCA;gene_biotype=tRNA;
contig34_pilon	tRNAscan-SE	exon	24705	24776	.	+	.	ID=contig34_pilon.trna26.exon1;Parent=contig34_pilon.trna26;
contig34_pilon	tRNAscan-SE	tRNA	24985	25078	70.1	-	.	ID=contig34_pilon.trna88;Name=contig34_pilon.tRNA88-SerGCT;isotype=Ser;anticodon=GCT;gene_biotype=tRNA;
contig34_pilon	tRNAscan-SE	exon	25040	25078	.	-	.	ID=contig34_pilon.trna88.exon1;Parent=contig34_pilon.trna88;
contig34_pilon	tRNAscan-SE	exon	24985	25029	.	-	.	ID=contig34_pilon.trna88.exon2;Parent=contig34_pilon.trna88;
contig34_pilon	tRNAscan-SE	tRNA	26303	26374	62.6	+	.	ID=contig34_pilon.trna27;Name=contig34_pilon.tRNA27-HisGTG;isotype=His;anticodon=GTG;gene_biotype=tRNA;
contig34_pilon	tRNAscan-SE	exon	26303	26374	.	+	.	ID=contig34_pilon.trna27.exon1;Parent=contig34_pilon.trna27;
contig34_pilon	tRNAscan-SE	tRNA	26514	26585	61.8	-	.	ID=contig34_pilon.trna87;Name=contig34_pilon.tRNA87-ProAGG;isotype=Pro;anticodon=AGG;gene_biotype=tRNA;
contig34_pilon	tRNAscan-SE	exon	26514	26585	.	-	.	ID=contig34_pilon.trna87.exon1;Parent=contig34_pilon.trna87;
contig34_pilon	tRNAscan-SE	tRNA	27268	27339	61.8	+	.	ID=contig34_pilon.trna28;Name=contig34_pilon.tRNA28-ProAGG;isotype=Pro;anticodon=AGG;gene_biotype=tRNA;
contig34_pilon	tRNAscan-SE	exon	27268	27339	.	+	.	ID=contig34_pilon.trna28.exon1;Parent=contig34_pilon.trna28;
contig34_pilon	tRNAscan-SE	tRNA	27610	27681	75.3	-	.	ID=contig34_pilon.trna86;Name=contig34_pilon.tRNA86-ThrCGT;isotype=Thr;anticodon=CGT;gene_biotype=tRNA;
contig34_pilon	tRNAscan-SE	exon	27610	27681	.	-	.	ID=contig34_pilon.trna86.exon1;Parent=contig34_pilon.trna86;
contig34_pilon	tRNAscan-SE	tRNA	27877	27971	60.3	-	.	ID=contig34_pilon.trna85;Name=contig34_pilon.tRNA85-TrpCCA;isotype=Trp;anticodon=CCA;gene_biotype=tRNA;
contig34_pilon	tRNAscan-SE	exon	27935	27971	.	-	.	ID=contig34_pilon.trna85.exon1;Parent=contig34_pilon.trna85;
contig34_pilon	tRNAscan-SE	exon	27877	27912	.	-	.	ID=contig34_pilon.trna85.exon2;Parent=contig34_pilon.trna85;
contig34_pilon	tRNAscan-SE	tRNA	28332	28401	44.6	-	.	ID=contig34_pilon.trna84;Name=contig34_pilon.tRNA84-ValCAC;isotype=Val;anticodon=CAC;gene_biotype=tRNA;
contig34_pilon	tRNAscan-SE	exon	28332	28401	.	-	.	ID=contig34_pilon.trna84.exon1;Parent=contig34_pilon.trna84;
contig34_pilon	tRNAscan-SE	tRNA	28686	28778	67.6	+	.	ID=contig34_pilon.trna29;Name=contig34_pilon.tRNA29-LysTTT;isotype=Lys;anticodon=TTT;gene_biotype=tRNA;
contig34_pilon	tRNAscan-SE	exon	28686	28724	.	+	.	ID=contig34_pilon.trna29.exon1;Parent=contig34_pilon.trna29;
contig34_pilon	tRNAscan-SE	exon	28743	28778	.	+	.	ID=contig34_pilon.trna29.exon2;Parent=contig34_pilon.trna29;
contig34_pilon	tRNAscan-SE	tRNA	28996	29067	61.8	+	.	ID=contig34_pilon.trna30;Name=contig34_pilon.tRNA30-ProAGG;isotype=Pro;anticodon=AGG;gene_biotype=tRNA;
contig34_pilon	tRNAscan-SE	exon	28996	29067	.	+	.	ID=contig34_pilon.trna30.exon1;Parent=contig34_pilon.trna30;
contig34_pilon	tRNAscan-SE	tRNA	29219	29312	62.7	-	.	ID=contig34_pilon.trna83;Name=contig34_pilon.tRNA83-LeuCAG;isotype=Leu;anticodon=CAG;gene_biotype=tRNA;
contig34_pilon	tRNAscan-SE	exon	29275	29312	.	-	.	ID=contig34_pilon.trna83.exon1;Parent=contig34_pilon.trna83;
contig34_pilon	tRNAscan-SE	exon	29219	29264	.	-	.	ID=contig34_pilon.trna83.exon2;Parent=contig34_pilon.trna83;
contig34_pilon	tRNAscan-SE	tRNA	29605	29676	68.9	+	.	ID=contig34_pilon.trna31;Name=contig34_pilon.tRNA31-CysGCA;isotype=Cys;anticodon=GCA;gene_biotype=tRNA;
contig34_pilon	tRNAscan-SE	exon	29605	29676	.	+	.	ID=contig34_pilon.trna31.exon1;Parent=contig34_pilon.trna31;
contig34_pilon	tRNAscan-SE	tRNA	29885	29978	70.1	-	.	ID=contig34_pilon.trna82;Name=contig34_pilon.tRNA82-SerGCT;isotype=Ser;anticodon=GCT;gene_biotype=tRNA;
contig34_pilon	tRNAscan-SE	exon	29940	29978	.	-	.	ID=contig34_pilon.trna82.exon1;Parent=contig34_pilon.trna82;
contig34_pilon	tRNAscan-SE	exon	29885	29929	.	-	.	ID=contig34_pilon.trna82.exon2;Parent=contig34_pilon.trna82;
contig34_pilon	tRNAscan-SE	tRNA	31207	31278	62.6	+	.	ID=contig34_pilon.trna32;Name=contig34_pilon.tRNA32-HisGTG;isotype=His;anticodon=GTG;gene_biotype=tRNA;
contig34_pilon	tRNAscan-SE	exon	31207	31278	.	+	.	ID=contig34_pilon.trna32.exon1;Parent=contig34_pilon.trna32;
contig34_pilon	tRNAscan-SE	tRNA	31414	31485	61.8	-	.	ID=contig34_pilon.trna81;Name=contig34_pilon.tRNA81-ProAGG;isotype=Pro;anticodon=AGG;gene_biotype=tRNA;
contig34_pilon	tRNAscan-SE	exon	31414	31485	.	-	.	ID=contig34_pilon.trna81.exon1;Parent=contig34_pilon.trna81;
contig34_pilon	tRNAscan-SE	tRNA	32167	32238	61.8	+	.	ID=contig34_pilon.trna33;Name=contig34_pilon.tRNA33-ProAGG;isotype=Pro;anticodon=AGG;gene_biotype=tRNA;
contig34_pilon	tRNAscan-SE	exon	32167	32238	.	+	.	ID=contig34_pilon.trna33.exon1;Parent=contig34_pilon.trna33;
contig34_pilon	tRNAscan-SE	tRNA	32509	32580	75.3	-	.	ID=contig34_pilon.trna80;Name=contig34_pilon.tRNA80-ThrCGT;isotype=Thr;anticodon=CGT;gene_biotype=tRNA;
contig34_pilon	tRNAscan-SE	exon	32509	32580	.	-	.	ID=contig34_pilon.trna80.exon1;Parent=contig34_pilon.trna80;
contig34_pilon	tRNAscan-SE	tRNA	32776	32870	60.3	-	.	ID=contig34_pilon.trna79;Name=contig34_pilon.tRNA79-TrpCCA;isotype=Trp;anticodon=CCA;gene_biotype=tRNA;
contig34_pilon	tRNAscan-SE	exon	32834	32870	.	-	.	ID=contig34_pilon.trna79.exon1;Parent=contig34_pilon.trna79;
contig34_pilon	tRNAscan-SE	exon	32776	32811	.	-	.	ID=contig34_pilon.trna79.exon2;Parent=contig34_pilon.trna79;
contig34_pilon	tRNAscan-SE	tRNA	33231	33301	59.8	-	.	ID=contig34_pilon.trna78;Name=contig34_pilon.tRNA78-ValCAC;isotype=Val;anticodon=CAC;gene_biotype=tRNA;
contig34_pilon	tRNAscan-SE	exon	33231	33301	.	-	.	ID=contig34_pilon.trna78.exon1;Parent=contig34_pilon.trna78;
contig34_pilon	tRNAscan-SE	tRNA	33586	33678	67.6	+	.	ID=contig34_pilon.trna34;Name=contig34_pilon.tRNA34-LysTTT;isotype=Lys;anticodon=TTT;gene_biotype=tRNA;
contig34_pilon	tRNAscan-SE	exon	33586	33624	.	+	.	ID=contig34_pilon.trna34.exon1;Parent=contig34_pilon.trna34;
contig34_pilon	tRNAscan-SE	exon	33643	33678	.	+	.	ID=contig34_pilon.trna34.exon2;Parent=contig34_pilon.trna34;
contig34_pilon	tRNAscan-SE	tRNA	33895	33965	46.8	+	.	ID=contig34_pilon.trna35;Name=contig34_pilon.tRNA35-ProAGG;isotype=Pro;anticodon=AGG;gene_biotype=tRNA;
contig34_pilon	tRNAscan-SE	exon	33895	33965	.	+	.	ID=contig34_pilon.trna35.exon1;Parent=contig34_pilon.trna35;
contig34_pilon	tRNAscan-SE	tRNA	34116	34209	62.7	-	.	ID=contig34_pilon.trna77;Name=contig34_pilon.tRNA77-LeuCAG;isotype=Leu;anticodon=CAG;gene_biotype=tRNA;
contig34_pilon	tRNAscan-SE	exon	34172	34209	.	-	.	ID=contig34_pilon.trna77.exon1;Parent=contig34_pilon.trna77;
contig34_pilon	tRNAscan-SE	exon	34116	34161	.	-	.	ID=contig34_pilon.trna77.exon2;Parent=contig34_pilon.trna77;
contig34_pilon	tRNAscan-SE	tRNA	34501	34572	68.9	+	.	ID=contig34_pilon.trna36;Name=contig34_pilon.tRNA36-CysGCA;isotype=Cys;anticodon=GCA;gene_biotype=tRNA;
contig34_pilon	tRNAscan-SE	exon	34501	34572	.	+	.	ID=contig34_pilon.trna36.exon1;Parent=contig34_pilon.trna36;
contig34_pilon	tRNAscan-SE	tRNA	34788	34881	57.7	-	.	ID=contig34_pilon.trna76;Name=contig34_pilon.tRNA76-ThrGGT;isotype=Thr;anticodon=GGT;gene_biotype=tRNA;
contig34_pilon	tRNAscan-SE	exon	34843	34881	.	-	.	ID=contig34_pilon.trna76.exon1;Parent=contig34_pilon.trna76;
contig34_pilon	tRNAscan-SE	exon	34788	34832	.	-	.	ID=contig34_pilon.trna76.exon2;Parent=contig34_pilon.trna76;
contig34_pilon	tRNAscan-SE	tRNA	36104	36175	62.6	+	.	ID=contig34_pilon.trna37;Name=contig34_pilon.tRNA37-HisGTG;isotype=His;anticodon=GTG;gene_biotype=tRNA;
contig34_pilon	tRNAscan-SE	exon	36104	36175	.	+	.	ID=contig34_pilon.trna37.exon1;Parent=contig34_pilon.trna37;
contig34_pilon	tRNAscan-SE	tRNA	36312	36383	61.8	-	.	ID=contig34_pilon.trna75;Name=contig34_pilon.tRNA75-ProAGG;isotype=Pro;anticodon=AGG;gene_biotype=tRNA;
contig34_pilon	tRNAscan-SE	exon	36312	36383	.	-	.	ID=contig34_pilon.trna75.exon1;Parent=contig34_pilon.trna75;
contig34_pilon	tRNAscan-SE	tRNA	37066	37137	48.2	+	.	ID=contig34_pilon.trna38;Name=contig34_pilon.tRNA38-ProAGG;isotype=Pro;anticodon=AGG;gene_biotype=tRNA;
contig34_pilon	tRNAscan-SE	exon	37066	37137	.	+	.	ID=contig34_pilon.trna38.exon1;Parent=contig34_pilon.trna38;
contig34_pilon	tRNAscan-SE	tRNA	37410	37481	75.3	-	.	ID=contig34_pilon.trna74;Name=contig34_pilon.tRNA74-ThrCGT;isotype=Thr;anticodon=CGT;gene_biotype=tRNA;
contig34_pilon	tRNAscan-SE	exon	37410	37481	.	-	.	ID=contig34_pilon.trna74.exon1;Parent=contig34_pilon.trna74;
contig34_pilon	tRNAscan-SE	tRNA	37677	37771	60.3	-	.	ID=contig34_pilon.trna73;Name=contig34_pilon.tRNA73-TrpCCA;isotype=Trp;anticodon=CCA;gene_biotype=tRNA;
contig34_pilon	tRNAscan-SE	exon	37735	37771	.	-	.	ID=contig34_pilon.trna73.exon1;Parent=contig34_pilon.trna73;
contig34_pilon	tRNAscan-SE	exon	37677	37712	.	-	.	ID=contig34_pilon.trna73.exon2;Parent=contig34_pilon.trna73;
contig34_pilon	tRNAscan-SE	tRNA	38131	38200	39.7	-	.	ID=contig34_pilon.trna72;Name=contig34_pilon.tRNA72-ValCAC;isotype=Val;anticodon=CAC;gene_biotype=tRNA;
contig34_pilon	tRNAscan-SE	exon	38131	38200	.	-	.	ID=contig34_pilon.trna72.exon1;Parent=contig34_pilon.trna72;
contig34_pilon	tRNAscan-SE	tRNA	38485	38577	67.6	+	.	ID=contig34_pilon.trna39;Name=contig34_pilon.tRNA39-LysTTT;isotype=Lys;anticodon=TTT;gene_biotype=tRNA;
contig34_pilon	tRNAscan-SE	exon	38485	38523	.	+	.	ID=contig34_pilon.trna39.exon1;Parent=contig34_pilon.trna39;
contig34_pilon	tRNAscan-SE	exon	38542	38577	.	+	.	ID=contig34_pilon.trna39.exon2;Parent=contig34_pilon.trna39;
contig34_pilon	tRNAscan-SE	tRNA	38793	38864	61.8	+	.	ID=contig34_pilon.trna40;Name=contig34_pilon.tRNA40-ProAGG;isotype=Pro;anticodon=AGG;gene_biotype=tRNA;
contig34_pilon	tRNAscan-SE	exon	38793	38864	.	+	.	ID=contig34_pilon.trna40.exon1;Parent=contig34_pilon.trna40;
contig34_pilon	tRNAscan-SE	tRNA	39015	39108	62.7	-	.	ID=contig34_pilon.trna71;Name=contig34_pilon.tRNA71-LeuCAG;isotype=Leu;anticodon=CAG;gene_biotype=tRNA;
contig34_pilon	tRNAscan-SE	exon	39071	39108	.	-	.	ID=contig34_pilon.trna71.exon1;Parent=contig34_pilon.trna71;
contig34_pilon	tRNAscan-SE	exon	39015	39060	.	-	.	ID=contig34_pilon.trna71.exon2;Parent=contig34_pilon.trna71;
contig34_pilon	tRNAscan-SE	tRNA	39400	39471	68.9	+	.	ID=contig34_pilon.trna41;Name=contig34_pilon.tRNA41-CysGCA;isotype=Cys;anticodon=GCA;gene_biotype=tRNA;
contig34_pilon	tRNAscan-SE	exon	39400	39471	.	+	.	ID=contig34_pilon.trna41.exon1;Parent=contig34_pilon.trna41;
contig34_pilon	tRNAscan-SE	tRNA	39680	39773	70.1	-	.	ID=contig34_pilon.trna70;Name=contig34_pilon.tRNA70-SerGCT;isotype=Ser;anticodon=GCT;gene_biotype=tRNA;
contig34_pilon	tRNAscan-SE	exon	39735	39773	.	-	.	ID=contig34_pilon.trna70.exon1;Parent=contig34_pilon.trna70;
contig34_pilon	tRNAscan-SE	exon	39680	39724	.	-	.	ID=contig34_pilon.trna70.exon2;Parent=contig34_pilon.trna70;
contig34_pilon	tRNAscan-SE	tRNA	40995	41066	57.9	+	.	ID=contig34_pilon.trna42;Name=contig34_pilon.tRNA42-HisGTG;isotype=His;anticodon=GTG;gene_biotype=tRNA;
contig34_pilon	tRNAscan-SE	exon	40995	41066	.	+	.	ID=contig34_pilon.trna42.exon1;Parent=contig34_pilon.trna42;
contig34_pilon	tRNAscan-SE	tRNA	41203	41274	61.8	-	.	ID=contig34_pilon.trna69;Name=contig34_pilon.tRNA69-ProAGG;isotype=Pro;anticodon=AGG;gene_biotype=tRNA;
contig34_pilon	tRNAscan-SE	exon	41203	41274	.	-	.	ID=contig34_pilon.trna69.exon1;Parent=contig34_pilon.trna69;
contig34_pilon	tRNAscan-SE	tRNA	41957	42027	46.8	+	.	ID=contig34_pilon.trna43;Name=contig34_pilon.tRNA43-ProAGG;isotype=Pro;anticodon=AGG;gene_biotype=tRNA;
contig34_pilon	tRNAscan-SE	exon	41957	42027	.	+	.	ID=contig34_pilon.trna43.exon1;Parent=contig34_pilon.trna43;
contig34_pilon	tRNAscan-SE	tRNA	42298	42369	75.3	-	.	ID=contig34_pilon.trna68;Name=contig34_pilon.tRNA68-ThrCGT;isotype=Thr;anticodon=CGT;gene_biotype=tRNA;
contig34_pilon	tRNAscan-SE	exon	42298	42369	.	-	.	ID=contig34_pilon.trna68.exon1;Parent=contig34_pilon.trna68;
contig34_pilon	tRNAscan-SE	tRNA	42565	42659	60.3	-	.	ID=contig34_pilon.trna67;Name=contig34_pilon.tRNA67-TrpCCA;isotype=Trp;anticodon=CCA;gene_biotype=tRNA;
contig34_pilon	tRNAscan-SE	exon	42623	42659	.	-	.	ID=contig34_pilon.trna67.exon1;Parent=contig34_pilon.trna67;
contig34_pilon	tRNAscan-SE	exon	42565	42600	.	-	.	ID=contig34_pilon.trna67.exon2;Parent=contig34_pilon.trna67;
contig34_pilon	tRNAscan-SE	tRNA	43019	43089	51.4	-	.	ID=contig34_pilon.trna66;Name=contig34_pilon.tRNA66-ValCAC;isotype=Val;anticodon=CAC;gene_biotype=tRNA;
contig34_pilon	tRNAscan-SE	exon	43019	43089	.	-	.	ID=contig34_pilon.trna66.exon1;Parent=contig34_pilon.trna66;
contig34_pilon	tRNAscan-SE	tRNA	43374	43466	55.1	+	.	ID=contig34_pilon.trna44;Name=contig34_pilon.tRNA44-LysTTT;isotype=Lys;anticodon=TTT;gene_biotype=tRNA;
contig34_pilon	tRNAscan-SE	exon	43374	43412	.	+	.	ID=contig34_pilon.trna44.exon1;Parent=contig34_pilon.trna44;
contig34_pilon	tRNAscan-SE	exon	43431	43466	.	+	.	ID=contig34_pilon.trna44.exon2;Parent=contig34_pilon.trna44;
contig34_pilon	tRNAscan-SE	tRNA	43683	43754	61.8	+	.	ID=contig34_pilon.trna45;Name=contig34_pilon.tRNA45-ProAGG;isotype=Pro;anticodon=AGG;gene_biotype=tRNA;
contig34_pilon	tRNAscan-SE	exon	43683	43754	.	+	.	ID=contig34_pilon.trna45.exon1;Parent=contig34_pilon.trna45;
contig34_pilon	tRNAscan-SE	tRNA	43906	43999	62.7	-	.	ID=contig34_pilon.trna65;Name=contig34_pilon.tRNA65-LeuCAG;isotype=Leu;anticodon=CAG;gene_biotype=tRNA;
contig34_pilon	tRNAscan-SE	exon	43962	43999	.	-	.	ID=contig34_pilon.trna65.exon1;Parent=contig34_pilon.trna65;
contig34_pilon	tRNAscan-SE	exon	43906	43951	.	-	.	ID=contig34_pilon.trna65.exon2;Parent=contig34_pilon.trna65;
contig34_pilon	tRNAscan-SE	tRNA	44292	44363	68.9	+	.	ID=contig34_pilon.trna46;Name=contig34_pilon.tRNA46-CysGCA;isotype=Cys;anticodon=GCA;gene_biotype=tRNA;
contig34_pilon	tRNAscan-SE	exon	44292	44363	.	+	.	ID=contig34_pilon.trna46.exon1;Parent=contig34_pilon.trna46;
contig34_pilon	tRNAscan-SE	tRNA	44572	44665	70.1	-	.	ID=contig34_pilon.trna64;Name=contig34_pilon.tRNA64-SerGCT;isotype=Ser;anticodon=GCT;gene_biotype=tRNA;
contig34_pilon	tRNAscan-SE	exon	44627	44665	.	-	.	ID=contig34_pilon.trna64.exon1;Parent=contig34_pilon.trna64;
contig34_pilon	tRNAscan-SE	exon	44572	44616	.	-	.	ID=contig34_pilon.trna64.exon2;Parent=contig34_pilon.trna64;
contig34_pilon	tRNAscan-SE	tRNA	45880	45951	62.6	+	.	ID=contig34_pilon.trna47;Name=contig34_pilon.tRNA47-HisGTG;isotype=His;anticodon=GTG;gene_biotype=tRNA;
contig34_pilon	tRNAscan-SE	exon	45880	45951	.	+	.	ID=contig34_pilon.trna47.exon1;Parent=contig34_pilon.trna47;
contig34_pilon	tRNAscan-SE	tRNA	46096	46167	61.8	-	.	ID=contig34_pilon.trna63;Name=contig34_pilon.tRNA63-ProAGG;isotype=Pro;anticodon=AGG;gene_biotype=tRNA;
contig34_pilon	tRNAscan-SE	exon	46096	46167	.	-	.	ID=contig34_pilon.trna63.exon1;Parent=contig34_pilon.trna63;
contig34_pilon	tRNAscan-SE	tRNA	46850	46919	44.6	+	.	ID=contig34_pilon.trna48;Name=contig34_pilon.tRNA48-ProAGG;isotype=Pro;anticodon=AGG;gene_biotype=tRNA;
contig34_pilon	tRNAscan-SE	exon	46850	46919	.	+	.	ID=contig34_pilon.trna48.exon1;Parent=contig34_pilon.trna48;
contig34_pilon	tRNAscan-SE	tRNA	47192	47263	75.3	-	.	ID=contig34_pilon.trna62;Name=contig34_pilon.tRNA62-ThrCGT;isotype=Thr;anticodon=CGT;gene_biotype=tRNA;
contig34_pilon	tRNAscan-SE	exon	47192	47263	.	-	.	ID=contig34_pilon.trna62.exon1;Parent=contig34_pilon.trna62;
contig34_pilon	tRNAscan-SE	tRNA	47461	47555	60.3	-	.	ID=contig34_pilon.trna61;Name=contig34_pilon.tRNA61-TrpCCA;isotype=Trp;anticodon=CCA;gene_biotype=tRNA;
contig34_pilon	tRNAscan-SE	exon	47519	47555	.	-	.	ID=contig34_pilon.trna61.exon1;Parent=contig34_pilon.trna61;
contig34_pilon	tRNAscan-SE	exon	47461	47496	.	-	.	ID=contig34_pilon.trna61.exon2;Parent=contig34_pilon.trna61;
contig34_pilon	tRNAscan-SE	tRNA	47920	47991	63.5	-	.	ID=contig34_pilon.trna60;Name=contig34_pilon.tRNA60-ValCAC;isotype=Val;anticodon=CAC;gene_biotype=tRNA;
contig34_pilon	tRNAscan-SE	exon	47920	47991	.	-	.	ID=contig34_pilon.trna60.exon1;Parent=contig34_pilon.trna60;
contig34_pilon	tRNAscan-SE	tRNA	48275	48367	67.6	+	.	ID=contig34_pilon.trna49;Name=contig34_pilon.tRNA49-LysTTT;isotype=Lys;anticodon=TTT;gene_biotype=tRNA;
contig34_pilon	tRNAscan-SE	exon	48275	48313	.	+	.	ID=contig34_pilon.trna49.exon1;Parent=contig34_pilon.trna49;
contig34_pilon	tRNAscan-SE	exon	48332	48367	.	+	.	ID=contig34_pilon.trna49.exon2;Parent=contig34_pilon.trna49;
contig34_pilon	tRNAscan-SE	tRNA	48586	48656	46.8	+	.	ID=contig34_pilon.trna50;Name=contig34_pilon.tRNA50-ProAGG;isotype=Pro;anticodon=AGG;gene_biotype=tRNA;
contig34_pilon	tRNAscan-SE	exon	48586	48656	.	+	.	ID=contig34_pilon.trna50.exon1;Parent=contig34_pilon.trna50;
contig34_pilon	tRNAscan-SE	tRNA	48807	48900	62.7	-	.	ID=contig34_pilon.trna59;Name=contig34_pilon.tRNA59-LeuCAG;isotype=Leu;anticodon=CAG;gene_biotype=tRNA;
contig34_pilon	tRNAscan-SE	exon	48863	48900	.	-	.	ID=contig34_pilon.trna59.exon1;Parent=contig34_pilon.trna59;
contig34_pilon	tRNAscan-SE	exon	48807	48852	.	-	.	ID=contig34_pilon.trna59.exon2;Parent=contig34_pilon.trna59;
contig34_pilon	tRNAscan-SE	tRNA	49193	49264	68.9	+	.	ID=contig34_pilon.trna51;Name=contig34_pilon.tRNA51-CysGCA;isotype=Cys;anticodon=GCA;gene_biotype=tRNA;
contig34_pilon	tRNAscan-SE	exon	49193	49264	.	+	.	ID=contig34_pilon.trna51.exon1;Parent=contig34_pilon.trna51;
contig34_pilon	tRNAscan-SE	tRNA	49474	49567	70.1	-	.	ID=contig34_pilon.trna58;Name=contig34_pilon.tRNA58-SerGCT;isotype=Ser;anticodon=GCT;gene_biotype=tRNA;
contig34_pilon	tRNAscan-SE	exon	49529	49567	.	-	.	ID=contig34_pilon.trna58.exon1;Parent=contig34_pilon.trna58;
contig34_pilon	tRNAscan-SE	exon	49474	49518	.	-	.	ID=contig34_pilon.trna58.exon2;Parent=contig34_pilon.trna58;
contig34_pilon	tRNAscan-SE	tRNA	50790	50859	43.3	+	.	ID=contig34_pilon.trna52;Name=contig34_pilon.tRNA52-HisGTG;isotype=His;anticodon=GTG;gene_biotype=tRNA;
contig34_pilon	tRNAscan-SE	exon	50790	50859	.	+	.	ID=contig34_pilon.trna52.exon1;Parent=contig34_pilon.trna52;
contig34_pilon	tRNAscan-SE	tRNA	50994	51065	61.8	-	.	ID=contig34_pilon.trna57;Name=contig34_pilon.tRNA57-ProAGG;isotype=Pro;anticodon=AGG;gene_biotype=tRNA;
contig34_pilon	tRNAscan-SE	exon	50994	51065	.	-	.	ID=contig34_pilon.trna57.exon1;Parent=contig34_pilon.trna57;
contig34_pilon	tRNAscan-SE	tRNA	51747	51817	36.1	+	.	ID=contig34_pilon.trna53;Name=contig34_pilon.tRNA53-LeuTAG;isotype=Leu;anticodon=TAG;gene_biotype=tRNA;
contig34_pilon	tRNAscan-SE	exon	51747	51817	.	+	.	ID=contig34_pilon.trna53.exon1;Parent=contig34_pilon.trna53;
contig34_pilon	tRNAscan-SE	tRNA	52084	52155	75.3	-	.	ID=contig34_pilon.trna56;Name=contig34_pilon.tRNA56-ThrCGT;isotype=Thr;anticodon=CGT;gene_biotype=tRNA;
contig34_pilon	tRNAscan-SE	exon	52084	52155	.	-	.	ID=contig34_pilon.trna56.exon1;Parent=contig34_pilon.trna56;
contig34_pilon	tRNAscan-SE	tRNA	52347	52440	60.4	-	.	ID=contig34_pilon.trna55;Name=contig34_pilon.tRNA55-TrpCCA;isotype=Trp;anticodon=CCA;gene_biotype=tRNA;
contig34_pilon	tRNAscan-SE	exon	52404	52440	.	-	.	ID=contig34_pilon.trna55.exon1;Parent=contig34_pilon.trna55;
contig34_pilon	tRNAscan-SE	exon	52347	52382	.	-	.	ID=contig34_pilon.trna55.exon2;Parent=contig34_pilon.trna55;
contig34_pilon	tRNAscan-SE	tRNA	52798	52867	47.3	-	.	ID=contig34_pilon.trna54;Name=contig34_pilon.tRNA54-ValCAC;isotype=Val;anticodon=CAC;gene_biotype=tRNA;
contig34_pilon	tRNAscan-SE	exon	52798	52867	.	-	.	ID=contig34_pilon.trna54.exon1;Parent=contig34_pilon.trna54;
##gff-version 3
contig35_pilon	tRNAscan-SE	tRNA	184	257	51.9	-	.	ID=contig35_pilon.trna214;Name=contig35_pilon.tRNA214-ProAGG;isotype=Pro;anticodon=AGG;gene_biotype=tRNA;
contig35_pilon	tRNAscan-SE	exon	184	257	.	-	.	ID=contig35_pilon.trna214.exon1;Parent=contig35_pilon.trna214;
contig35_pilon	tRNAscan-SE	tRNA	932	1000	40.1	+	.	ID=contig35_pilon.trna1;Name=contig35_pilon.tRNA1-ProAGG;isotype=Pro;anticodon=AGG;gene_biotype=tRNA;
contig35_pilon	tRNAscan-SE	exon	932	1000	.	+	.	ID=contig35_pilon.trna1.exon1;Parent=contig35_pilon.trna1;
contig35_pilon	tRNAscan-SE	tRNA	1270	1340	61.2	-	.	ID=contig35_pilon.trna213;Name=contig35_pilon.tRNA213-ThrCGT;isotype=Thr;anticodon=CGT;gene_biotype=tRNA;
contig35_pilon	tRNAscan-SE	exon	1270	1340	.	-	.	ID=contig35_pilon.trna213.exon1;Parent=contig35_pilon.trna213;
contig35_pilon	tRNAscan-SE	tRNA	1534	1628	48.7	-	.	ID=contig35_pilon.trna212;Name=contig35_pilon.tRNA212-TrpCCA;isotype=Trp;anticodon=CCA;gene_biotype=tRNA;
contig35_pilon	tRNAscan-SE	exon	1592	1628	.	-	.	ID=contig35_pilon.trna212.exon1;Parent=contig35_pilon.trna212;
contig35_pilon	tRNAscan-SE	exon	1534	1569	.	-	.	ID=contig35_pilon.trna212.exon2;Parent=contig35_pilon.trna212;
contig35_pilon	tRNAscan-SE	tRNA	2338	2430	55.8	+	.	ID=contig35_pilon.trna2;Name=contig35_pilon.tRNA2-LysTTT;isotype=Lys;anticodon=TTT;gene_biotype=tRNA;
contig35_pilon	tRNAscan-SE	exon	2338	2376	.	+	.	ID=contig35_pilon.trna2.exon1;Parent=contig35_pilon.trna2;
contig35_pilon	tRNAscan-SE	exon	2395	2430	.	+	.	ID=contig35_pilon.trna2.exon2;Parent=contig35_pilon.trna2;
contig35_pilon	tRNAscan-SE	tRNA	2647	2718	61.8	+	.	ID=contig35_pilon.trna3;Name=contig35_pilon.tRNA3-ProAGG;isotype=Pro;anticodon=AGG;gene_biotype=tRNA;
contig35_pilon	tRNAscan-SE	exon	2647	2718	.	+	.	ID=contig35_pilon.trna3.exon1;Parent=contig35_pilon.trna3;
contig35_pilon	tRNAscan-SE	tRNA	2869	2962	62.7	-	.	ID=contig35_pilon.trna211;Name=contig35_pilon.tRNA211-LeuCAG;isotype=Leu;anticodon=CAG;gene_biotype=tRNA;
contig35_pilon	tRNAscan-SE	exon	2925	2962	.	-	.	ID=contig35_pilon.trna211.exon1;Parent=contig35_pilon.trna211;
contig35_pilon	tRNAscan-SE	exon	2869	2914	.	-	.	ID=contig35_pilon.trna211.exon2;Parent=contig35_pilon.trna211;
contig35_pilon	tRNAscan-SE	tRNA	3255	3326	68.9	+	.	ID=contig35_pilon.trna4;Name=contig35_pilon.tRNA4-CysGCA;isotype=Cys;anticodon=GCA;gene_biotype=tRNA;
contig35_pilon	tRNAscan-SE	exon	3255	3326	.	+	.	ID=contig35_pilon.trna4.exon1;Parent=contig35_pilon.trna4;
contig35_pilon	tRNAscan-SE	tRNA	3537	3630	70.1	-	.	ID=contig35_pilon.trna210;Name=contig35_pilon.tRNA210-SerGCT;isotype=Ser;anticodon=GCT;gene_biotype=tRNA;
contig35_pilon	tRNAscan-SE	exon	3592	3630	.	-	.	ID=contig35_pilon.trna210.exon1;Parent=contig35_pilon.trna210;
contig35_pilon	tRNAscan-SE	exon	3537	3581	.	-	.	ID=contig35_pilon.trna210.exon2;Parent=contig35_pilon.trna210;
contig35_pilon	tRNAscan-SE	tRNA	4871	4942	63.2	+	.	ID=contig35_pilon.trna5;Name=contig35_pilon.tRNA5-HisGTG;isotype=His;anticodon=GTG;gene_biotype=tRNA;
contig35_pilon	tRNAscan-SE	exon	4871	4942	.	+	.	ID=contig35_pilon.trna5.exon1;Parent=contig35_pilon.trna5;
contig35_pilon	tRNAscan-SE	tRNA	5084	5155	61.8	-	.	ID=contig35_pilon.trna209;Name=contig35_pilon.tRNA209-ProAGG;isotype=Pro;anticodon=AGG;gene_biotype=tRNA;
contig35_pilon	tRNAscan-SE	exon	5084	5155	.	-	.	ID=contig35_pilon.trna209.exon1;Parent=contig35_pilon.trna209;
contig35_pilon	tRNAscan-SE	tRNA	5838	5909	61.8	+	.	ID=contig35_pilon.trna6;Name=contig35_pilon.tRNA6-ProAGG;isotype=Pro;anticodon=AGG;gene_biotype=tRNA;
contig35_pilon	tRNAscan-SE	exon	5838	5909	.	+	.	ID=contig35_pilon.trna6.exon1;Parent=contig35_pilon.trna6;
contig35_pilon	tRNAscan-SE	tRNA	6180	6251	75.3	-	.	ID=contig35_pilon.trna208;Name=contig35_pilon.tRNA208-ThrCGT;isotype=Thr;anticodon=CGT;gene_biotype=tRNA;
contig35_pilon	tRNAscan-SE	exon	6180	6251	.	-	.	ID=contig35_pilon.trna208.exon1;Parent=contig35_pilon.trna208;
contig35_pilon	tRNAscan-SE	tRNA	6447	6541	60.3	-	.	ID=contig35_pilon.trna207;Name=contig35_pilon.tRNA207-TrpCCA;isotype=Trp;anticodon=CCA;gene_biotype=tRNA;
contig35_pilon	tRNAscan-SE	exon	6505	6541	.	-	.	ID=contig35_pilon.trna207.exon1;Parent=contig35_pilon.trna207;
contig35_pilon	tRNAscan-SE	exon	6447	6482	.	-	.	ID=contig35_pilon.trna207.exon2;Parent=contig35_pilon.trna207;
contig35_pilon	tRNAscan-SE	tRNA	6902	6973	63.5	-	.	ID=contig35_pilon.trna206;Name=contig35_pilon.tRNA206-ValCAC;isotype=Val;anticodon=CAC;gene_biotype=tRNA;
contig35_pilon	tRNAscan-SE	exon	6902	6973	.	-	.	ID=contig35_pilon.trna206.exon1;Parent=contig35_pilon.trna206;
contig35_pilon	tRNAscan-SE	tRNA	7258	7350	67.6	+	.	ID=contig35_pilon.trna7;Name=contig35_pilon.tRNA7-LysTTT;isotype=Lys;anticodon=TTT;gene_biotype=tRNA;
contig35_pilon	tRNAscan-SE	exon	7258	7296	.	+	.	ID=contig35_pilon.trna7.exon1;Parent=contig35_pilon.trna7;
contig35_pilon	tRNAscan-SE	exon	7315	7350	.	+	.	ID=contig35_pilon.trna7.exon2;Parent=contig35_pilon.trna7;
contig35_pilon	tRNAscan-SE	tRNA	7570	7641	61.8	+	.	ID=contig35_pilon.trna8;Name=contig35_pilon.tRNA8-ProAGG;isotype=Pro;anticodon=AGG;gene_biotype=tRNA;
contig35_pilon	tRNAscan-SE	exon	7570	7641	.	+	.	ID=contig35_pilon.trna8.exon1;Parent=contig35_pilon.trna8;
contig35_pilon	tRNAscan-SE	tRNA	7792	7885	62.7	-	.	ID=contig35_pilon.trna205;Name=contig35_pilon.tRNA205-LeuCAG;isotype=Leu;anticodon=CAG;gene_biotype=tRNA;
contig35_pilon	tRNAscan-SE	exon	7848	7885	.	-	.	ID=contig35_pilon.trna205.exon1;Parent=contig35_pilon.trna205;
contig35_pilon	tRNAscan-SE	exon	7792	7837	.	-	.	ID=contig35_pilon.trna205.exon2;Parent=contig35_pilon.trna205;
contig35_pilon	tRNAscan-SE	tRNA	8179	8250	68.9	+	.	ID=contig35_pilon.trna9;Name=contig35_pilon.tRNA9-CysGCA;isotype=Cys;anticodon=GCA;gene_biotype=tRNA;
contig35_pilon	tRNAscan-SE	exon	8179	8250	.	+	.	ID=contig35_pilon.trna9.exon1;Parent=contig35_pilon.trna9;
contig35_pilon	tRNAscan-SE	tRNA	8466	8559	70.1	-	.	ID=contig35_pilon.trna204;Name=contig35_pilon.tRNA204-SerGCT;isotype=Ser;anticodon=GCT;gene_biotype=tRNA;
contig35_pilon	tRNAscan-SE	exon	8521	8559	.	-	.	ID=contig35_pilon.trna204.exon1;Parent=contig35_pilon.trna204;
contig35_pilon	tRNAscan-SE	exon	8466	8510	.	-	.	ID=contig35_pilon.trna204.exon2;Parent=contig35_pilon.trna204;
contig35_pilon	tRNAscan-SE	tRNA	9791	9862	62.6	+	.	ID=contig35_pilon.trna10;Name=contig35_pilon.tRNA10-HisGTG;isotype=His;anticodon=GTG;gene_biotype=tRNA;
contig35_pilon	tRNAscan-SE	exon	9791	9862	.	+	.	ID=contig35_pilon.trna10.exon1;Parent=contig35_pilon.trna10;
contig35_pilon	tRNAscan-SE	tRNA	9998	10069	61.8	-	.	ID=contig35_pilon.trna203;Name=contig35_pilon.tRNA203-ProAGG;isotype=Pro;anticodon=AGG;gene_biotype=tRNA;
contig35_pilon	tRNAscan-SE	exon	9998	10069	.	-	.	ID=contig35_pilon.trna203.exon1;Parent=contig35_pilon.trna203;
contig35_pilon	tRNAscan-SE	tRNA	10751	10822	48.2	+	.	ID=contig35_pilon.trna11;Name=contig35_pilon.tRNA11-ProAGG;isotype=Pro;anticodon=AGG;gene_biotype=tRNA;
contig35_pilon	tRNAscan-SE	exon	10751	10822	.	+	.	ID=contig35_pilon.trna11.exon1;Parent=contig35_pilon.trna11;
contig35_pilon	tRNAscan-SE	tRNA	11093	11164	75.3	-	.	ID=contig35_pilon.trna202;Name=contig35_pilon.tRNA202-ThrCGT;isotype=Thr;anticodon=CGT;gene_biotype=tRNA;
contig35_pilon	tRNAscan-SE	exon	11093	11164	.	-	.	ID=contig35_pilon.trna202.exon1;Parent=contig35_pilon.trna202;
contig35_pilon	tRNAscan-SE	tRNA	11360	11454	60.3	-	.	ID=contig35_pilon.trna201;Name=contig35_pilon.tRNA201-TrpCCA;isotype=Trp;anticodon=CCA;gene_biotype=tRNA;
contig35_pilon	tRNAscan-SE	exon	11418	11454	.	-	.	ID=contig35_pilon.trna201.exon1;Parent=contig35_pilon.trna201;
contig35_pilon	tRNAscan-SE	exon	11360	11395	.	-	.	ID=contig35_pilon.trna201.exon2;Parent=contig35_pilon.trna201;
contig35_pilon	tRNAscan-SE	tRNA	11814	11883	39.7	-	.	ID=contig35_pilon.trna200;Name=contig35_pilon.tRNA200-ValCAC;isotype=Val;anticodon=CAC;gene_biotype=tRNA;
contig35_pilon	tRNAscan-SE	exon	11814	11883	.	-	.	ID=contig35_pilon.trna200.exon1;Parent=contig35_pilon.trna200;
contig35_pilon	tRNAscan-SE	tRNA	12168	12260	67.6	+	.	ID=contig35_pilon.trna12;Name=contig35_pilon.tRNA12-LysTTT;isotype=Lys;anticodon=TTT;gene_biotype=tRNA;
contig35_pilon	tRNAscan-SE	exon	12168	12206	.	+	.	ID=contig35_pilon.trna12.exon1;Parent=contig35_pilon.trna12;
contig35_pilon	tRNAscan-SE	exon	12225	12260	.	+	.	ID=contig35_pilon.trna12.exon2;Parent=contig35_pilon.trna12;
contig35_pilon	tRNAscan-SE	tRNA	12478	12549	61.8	+	.	ID=contig35_pilon.trna13;Name=contig35_pilon.tRNA13-ProAGG;isotype=Pro;anticodon=AGG;gene_biotype=tRNA;
contig35_pilon	tRNAscan-SE	exon	12478	12549	.	+	.	ID=contig35_pilon.trna13.exon1;Parent=contig35_pilon.trna13;
contig35_pilon	tRNAscan-SE	tRNA	12702	12795	62.7	-	.	ID=contig35_pilon.trna199;Name=contig35_pilon.tRNA199-LeuCAG;isotype=Leu;anticodon=CAG;gene_biotype=tRNA;
contig35_pilon	tRNAscan-SE	exon	12758	12795	.	-	.	ID=contig35_pilon.trna199.exon1;Parent=contig35_pilon.trna199;
contig35_pilon	tRNAscan-SE	exon	12702	12747	.	-	.	ID=contig35_pilon.trna199.exon2;Parent=contig35_pilon.trna199;
contig35_pilon	tRNAscan-SE	tRNA	13087	13158	68.9	+	.	ID=contig35_pilon.trna14;Name=contig35_pilon.tRNA14-CysGCA;isotype=Cys;anticodon=GCA;gene_biotype=tRNA;
contig35_pilon	tRNAscan-SE	exon	13087	13158	.	+	.	ID=contig35_pilon.trna14.exon1;Parent=contig35_pilon.trna14;
contig35_pilon	tRNAscan-SE	tRNA	13368	13461	70.1	-	.	ID=contig35_pilon.trna198;Name=contig35_pilon.tRNA198-SerGCT;isotype=Ser;anticodon=GCT;gene_biotype=tRNA;
contig35_pilon	tRNAscan-SE	exon	13423	13461	.	-	.	ID=contig35_pilon.trna198.exon1;Parent=contig35_pilon.trna198;
contig35_pilon	tRNAscan-SE	exon	13368	13412	.	-	.	ID=contig35_pilon.trna198.exon2;Parent=contig35_pilon.trna198;
contig35_pilon	tRNAscan-SE	tRNA	14689	14760	62.6	+	.	ID=contig35_pilon.trna15;Name=contig35_pilon.tRNA15-HisGTG;isotype=His;anticodon=GTG;gene_biotype=tRNA;
contig35_pilon	tRNAscan-SE	exon	14689	14760	.	+	.	ID=contig35_pilon.trna15.exon1;Parent=contig35_pilon.trna15;
contig35_pilon	tRNAscan-SE	tRNA	14898	14969	61.8	-	.	ID=contig35_pilon.trna197;Name=contig35_pilon.tRNA197-ProAGG;isotype=Pro;anticodon=AGG;gene_biotype=tRNA;
contig35_pilon	tRNAscan-SE	exon	14898	14969	.	-	.	ID=contig35_pilon.trna197.exon1;Parent=contig35_pilon.trna197;
contig35_pilon	tRNAscan-SE	tRNA	15651	15722	61.8	+	.	ID=contig35_pilon.trna16;Name=contig35_pilon.tRNA16-ProAGG;isotype=Pro;anticodon=AGG;gene_biotype=tRNA;
contig35_pilon	tRNAscan-SE	exon	15651	15722	.	+	.	ID=contig35_pilon.trna16.exon1;Parent=contig35_pilon.trna16;
contig35_pilon	tRNAscan-SE	tRNA	15995	16066	75.3	-	.	ID=contig35_pilon.trna196;Name=contig35_pilon.tRNA196-ThrCGT;isotype=Thr;anticodon=CGT;gene_biotype=tRNA;
contig35_pilon	tRNAscan-SE	exon	15995	16066	.	-	.	ID=contig35_pilon.trna196.exon1;Parent=contig35_pilon.trna196;
contig35_pilon	tRNAscan-SE	tRNA	16262	16356	60.3	-	.	ID=contig35_pilon.trna195;Name=contig35_pilon.tRNA195-TrpCCA;isotype=Trp;anticodon=CCA;gene_biotype=tRNA;
contig35_pilon	tRNAscan-SE	exon	16320	16356	.	-	.	ID=contig35_pilon.trna195.exon1;Parent=contig35_pilon.trna195;
contig35_pilon	tRNAscan-SE	exon	16262	16297	.	-	.	ID=contig35_pilon.trna195.exon2;Parent=contig35_pilon.trna195;
contig35_pilon	tRNAscan-SE	tRNA	16717	16786	39.7	-	.	ID=contig35_pilon.trna194;Name=contig35_pilon.tRNA194-ValCAC;isotype=Val;anticodon=CAC;gene_biotype=tRNA;
contig35_pilon	tRNAscan-SE	exon	16717	16786	.	-	.	ID=contig35_pilon.trna194.exon1;Parent=contig35_pilon.trna194;
contig35_pilon	tRNAscan-SE	tRNA	17071	17163	67.6	+	.	ID=contig35_pilon.trna17;Name=contig35_pilon.tRNA17-LysTTT;isotype=Lys;anticodon=TTT;gene_biotype=tRNA;
contig35_pilon	tRNAscan-SE	exon	17071	17109	.	+	.	ID=contig35_pilon.trna17.exon1;Parent=contig35_pilon.trna17;
contig35_pilon	tRNAscan-SE	exon	17128	17163	.	+	.	ID=contig35_pilon.trna17.exon2;Parent=contig35_pilon.trna17;
contig35_pilon	tRNAscan-SE	tRNA	17380	17451	61.8	+	.	ID=contig35_pilon.trna18;Name=contig35_pilon.tRNA18-ProAGG;isotype=Pro;anticodon=AGG;gene_biotype=tRNA;
contig35_pilon	tRNAscan-SE	exon	17380	17451	.	+	.	ID=contig35_pilon.trna18.exon1;Parent=contig35_pilon.trna18;
contig35_pilon	tRNAscan-SE	tRNA	17602	17695	62.7	-	.	ID=contig35_pilon.trna193;Name=contig35_pilon.tRNA193-LeuCAG;isotype=Leu;anticodon=CAG;gene_biotype=tRNA;
contig35_pilon	tRNAscan-SE	exon	17658	17695	.	-	.	ID=contig35_pilon.trna193.exon1;Parent=contig35_pilon.trna193;
contig35_pilon	tRNAscan-SE	exon	17602	17647	.	-	.	ID=contig35_pilon.trna193.exon2;Parent=contig35_pilon.trna193;
contig35_pilon	tRNAscan-SE	tRNA	17988	18059	68.9	+	.	ID=contig35_pilon.trna19;Name=contig35_pilon.tRNA19-CysGCA;isotype=Cys;anticodon=GCA;gene_biotype=tRNA;
contig35_pilon	tRNAscan-SE	exon	17988	18059	.	+	.	ID=contig35_pilon.trna19.exon1;Parent=contig35_pilon.trna19;
contig35_pilon	tRNAscan-SE	tRNA	18270	18363	70.1	-	.	ID=contig35_pilon.trna192;Name=contig35_pilon.tRNA192-SerGCT;isotype=Ser;anticodon=GCT;gene_biotype=tRNA;
contig35_pilon	tRNAscan-SE	exon	18325	18363	.	-	.	ID=contig35_pilon.trna192.exon1;Parent=contig35_pilon.trna192;
contig35_pilon	tRNAscan-SE	exon	18270	18314	.	-	.	ID=contig35_pilon.trna192.exon2;Parent=contig35_pilon.trna192;
contig35_pilon	tRNAscan-SE	tRNA	19584	19655	62.6	+	.	ID=contig35_pilon.trna20;Name=contig35_pilon.tRNA20-HisGTG;isotype=His;anticodon=GTG;gene_biotype=tRNA;
contig35_pilon	tRNAscan-SE	exon	19584	19655	.	+	.	ID=contig35_pilon.trna20.exon1;Parent=contig35_pilon.trna20;
contig35_pilon	tRNAscan-SE	tRNA	19792	19863	61.8	-	.	ID=contig35_pilon.trna191;Name=contig35_pilon.tRNA191-ProAGG;isotype=Pro;anticodon=AGG;gene_biotype=tRNA;
contig35_pilon	tRNAscan-SE	exon	19792	19863	.	-	.	ID=contig35_pilon.trna191.exon1;Parent=contig35_pilon.trna191;
contig35_pilon	tRNAscan-SE	tRNA	20546	20617	61.8	+	.	ID=contig35_pilon.trna21;Name=contig35_pilon.tRNA21-ProAGG;isotype=Pro;anticodon=AGG;gene_biotype=tRNA;
contig35_pilon	tRNAscan-SE	exon	20546	20617	.	+	.	ID=contig35_pilon.trna21.exon1;Parent=contig35_pilon.trna21;
contig35_pilon	tRNAscan-SE	tRNA	20890	20961	75.3	-	.	ID=contig35_pilon.trna190;Name=contig35_pilon.tRNA190-ThrCGT;isotype=Thr;anticodon=CGT;gene_biotype=tRNA;
contig35_pilon	tRNAscan-SE	exon	20890	20961	.	-	.	ID=contig35_pilon.trna190.exon1;Parent=contig35_pilon.trna190;
contig35_pilon	tRNAscan-SE	tRNA	21158	21252	60.3	-	.	ID=contig35_pilon.trna189;Name=contig35_pilon.tRNA189-TrpCCA;isotype=Trp;anticodon=CCA;gene_biotype=tRNA;
contig35_pilon	tRNAscan-SE	exon	21216	21252	.	-	.	ID=contig35_pilon.trna189.exon1;Parent=contig35_pilon.trna189;
contig35_pilon	tRNAscan-SE	exon	21158	21193	.	-	.	ID=contig35_pilon.trna189.exon2;Parent=contig35_pilon.trna189;
contig35_pilon	tRNAscan-SE	tRNA	21617	21688	63.5	-	.	ID=contig35_pilon.trna188;Name=contig35_pilon.tRNA188-ValCAC;isotype=Val;anticodon=CAC;gene_biotype=tRNA;
contig35_pilon	tRNAscan-SE	exon	21617	21688	.	-	.	ID=contig35_pilon.trna188.exon1;Parent=contig35_pilon.trna188;
contig35_pilon	tRNAscan-SE	tRNA	21973	22065	67.6	+	.	ID=contig35_pilon.trna22;Name=contig35_pilon.tRNA22-LysTTT;isotype=Lys;anticodon=TTT;gene_biotype=tRNA;
contig35_pilon	tRNAscan-SE	exon	21973	22011	.	+	.	ID=contig35_pilon.trna22.exon1;Parent=contig35_pilon.trna22;
contig35_pilon	tRNAscan-SE	exon	22030	22065	.	+	.	ID=contig35_pilon.trna22.exon2;Parent=contig35_pilon.trna22;
contig35_pilon	tRNAscan-SE	tRNA	22284	22355	61.8	+	.	ID=contig35_pilon.trna23;Name=contig35_pilon.tRNA23-ProAGG;isotype=Pro;anticodon=AGG;gene_biotype=tRNA;
contig35_pilon	tRNAscan-SE	exon	22284	22355	.	+	.	ID=contig35_pilon.trna23.exon1;Parent=contig35_pilon.trna23;
contig35_pilon	tRNAscan-SE	tRNA	22508	22601	62.7	-	.	ID=contig35_pilon.trna187;Name=contig35_pilon.tRNA187-LeuCAG;isotype=Leu;anticodon=CAG;gene_biotype=tRNA;
contig35_pilon	tRNAscan-SE	exon	22564	22601	.	-	.	ID=contig35_pilon.trna187.exon1;Parent=contig35_pilon.trna187;
contig35_pilon	tRNAscan-SE	exon	22508	22553	.	-	.	ID=contig35_pilon.trna187.exon2;Parent=contig35_pilon.trna187;
contig35_pilon	tRNAscan-SE	tRNA	22895	22966	68.9	+	.	ID=contig35_pilon.trna24;Name=contig35_pilon.tRNA24-CysGCA;isotype=Cys;anticodon=GCA;gene_biotype=tRNA;
contig35_pilon	tRNAscan-SE	exon	22895	22966	.	+	.	ID=contig35_pilon.trna24.exon1;Parent=contig35_pilon.trna24;
contig35_pilon	tRNAscan-SE	tRNA	23175	23268	70.1	-	.	ID=contig35_pilon.trna186;Name=contig35_pilon.tRNA186-SerGCT;isotype=Ser;anticodon=GCT;gene_biotype=tRNA;
contig35_pilon	tRNAscan-SE	exon	23230	23268	.	-	.	ID=contig35_pilon.trna186.exon1;Parent=contig35_pilon.trna186;
contig35_pilon	tRNAscan-SE	exon	23175	23219	.	-	.	ID=contig35_pilon.trna186.exon2;Parent=contig35_pilon.trna186;
contig35_pilon	tRNAscan-SE	tRNA	24497	24568	62.6	+	.	ID=contig35_pilon.trna25;Name=contig35_pilon.tRNA25-HisGTG;isotype=His;anticodon=GTG;gene_biotype=tRNA;
contig35_pilon	tRNAscan-SE	exon	24497	24568	.	+	.	ID=contig35_pilon.trna25.exon1;Parent=contig35_pilon.trna25;
contig35_pilon	tRNAscan-SE	tRNA	24705	24776	61.8	-	.	ID=contig35_pilon.trna185;Name=contig35_pilon.tRNA185-ProAGG;isotype=Pro;anticodon=AGG;gene_biotype=tRNA;
contig35_pilon	tRNAscan-SE	exon	24705	24776	.	-	.	ID=contig35_pilon.trna185.exon1;Parent=contig35_pilon.trna185;
contig35_pilon	tRNAscan-SE	tRNA	25459	25530	56.7	+	.	ID=contig35_pilon.trna26;Name=contig35_pilon.tRNA26-ProAGG;isotype=Pro;anticodon=AGG;gene_biotype=tRNA;
contig35_pilon	tRNAscan-SE	exon	25459	25530	.	+	.	ID=contig35_pilon.trna26.exon1;Parent=contig35_pilon.trna26;
contig35_pilon	tRNAscan-SE	tRNA	25803	25874	75.3	-	.	ID=contig35_pilon.trna184;Name=contig35_pilon.tRNA184-ThrCGT;isotype=Thr;anticodon=CGT;gene_biotype=tRNA;
contig35_pilon	tRNAscan-SE	exon	25803	25874	.	-	.	ID=contig35_pilon.trna184.exon1;Parent=contig35_pilon.trna184;
contig35_pilon	tRNAscan-SE	tRNA	26070	26164	60.3	-	.	ID=contig35_pilon.trna183;Name=contig35_pilon.tRNA183-TrpCCA;isotype=Trp;anticodon=CCA;gene_biotype=tRNA;
contig35_pilon	tRNAscan-SE	exon	26128	26164	.	-	.	ID=contig35_pilon.trna183.exon1;Parent=contig35_pilon.trna183;
contig35_pilon	tRNAscan-SE	exon	26070	26105	.	-	.	ID=contig35_pilon.trna183.exon2;Parent=contig35_pilon.trna183;
contig35_pilon	tRNAscan-SE	tRNA	26525	26595	51.4	-	.	ID=contig35_pilon.trna182;Name=contig35_pilon.tRNA182-ValCAC;isotype=Val;anticodon=CAC;gene_biotype=tRNA;
contig35_pilon	tRNAscan-SE	exon	26525	26595	.	-	.	ID=contig35_pilon.trna182.exon1;Parent=contig35_pilon.trna182;
contig35_pilon	tRNAscan-SE	tRNA	26880	26972	55.1	+	.	ID=contig35_pilon.trna27;Name=contig35_pilon.tRNA27-LysTTT;isotype=Lys;anticodon=TTT;gene_biotype=tRNA;
contig35_pilon	tRNAscan-SE	exon	26880	26918	.	+	.	ID=contig35_pilon.trna27.exon1;Parent=contig35_pilon.trna27;
contig35_pilon	tRNAscan-SE	exon	26937	26972	.	+	.	ID=contig35_pilon.trna27.exon2;Parent=contig35_pilon.trna27;
contig35_pilon	tRNAscan-SE	tRNA	27189	27259	46.6	+	.	ID=contig35_pilon.trna28;Name=contig35_pilon.tRNA28-ProAGG;isotype=Pro;anticodon=AGG;gene_biotype=tRNA;
contig35_pilon	tRNAscan-SE	exon	27189	27259	.	+	.	ID=contig35_pilon.trna28.exon1;Parent=contig35_pilon.trna28;
contig35_pilon	tRNAscan-SE	tRNA	27411	27504	62.7	-	.	ID=contig35_pilon.trna181;Name=contig35_pilon.tRNA181-LeuCAG;isotype=Leu;anticodon=CAG;gene_biotype=tRNA;
contig35_pilon	tRNAscan-SE	exon	27467	27504	.	-	.	ID=contig35_pilon.trna181.exon1;Parent=contig35_pilon.trna181;
contig35_pilon	tRNAscan-SE	exon	27411	27456	.	-	.	ID=contig35_pilon.trna181.exon2;Parent=contig35_pilon.trna181;
contig35_pilon	tRNAscan-SE	tRNA	27797	27868	68.9	+	.	ID=contig35_pilon.trna29;Name=contig35_pilon.tRNA29-CysGCA;isotype=Cys;anticodon=GCA;gene_biotype=tRNA;
contig35_pilon	tRNAscan-SE	exon	27797	27868	.	+	.	ID=contig35_pilon.trna29.exon1;Parent=contig35_pilon.trna29;
contig35_pilon	tRNAscan-SE	tRNA	28078	28171	70.1	-	.	ID=contig35_pilon.trna180;Name=contig35_pilon.tRNA180-SerGCT;isotype=Ser;anticodon=GCT;gene_biotype=tRNA;
contig35_pilon	tRNAscan-SE	exon	28133	28171	.	-	.	ID=contig35_pilon.trna180.exon1;Parent=contig35_pilon.trna180;
contig35_pilon	tRNAscan-SE	exon	28078	28122	.	-	.	ID=contig35_pilon.trna180.exon2;Parent=contig35_pilon.trna180;
contig35_pilon	tRNAscan-SE	tRNA	29391	29462	62.6	+	.	ID=contig35_pilon.trna30;Name=contig35_pilon.tRNA30-HisGTG;isotype=His;anticodon=GTG;gene_biotype=tRNA;
contig35_pilon	tRNAscan-SE	exon	29391	29462	.	+	.	ID=contig35_pilon.trna30.exon1;Parent=contig35_pilon.trna30;
contig35_pilon	tRNAscan-SE	tRNA	29601	29672	61.8	-	.	ID=contig35_pilon.trna179;Name=contig35_pilon.tRNA179-ProAGG;isotype=Pro;anticodon=AGG;gene_biotype=tRNA;
contig35_pilon	tRNAscan-SE	exon	29601	29672	.	-	.	ID=contig35_pilon.trna179.exon1;Parent=contig35_pilon.trna179;
contig35_pilon	tRNAscan-SE	tRNA	30355	30426	61.8	+	.	ID=contig35_pilon.trna31;Name=contig35_pilon.tRNA31-ProAGG;isotype=Pro;anticodon=AGG;gene_biotype=tRNA;
contig35_pilon	tRNAscan-SE	exon	30355	30426	.	+	.	ID=contig35_pilon.trna31.exon1;Parent=contig35_pilon.trna31;
contig35_pilon	tRNAscan-SE	tRNA	30697	30768	75.3	-	.	ID=contig35_pilon.trna178;Name=contig35_pilon.tRNA178-ThrCGT;isotype=Thr;anticodon=CGT;gene_biotype=tRNA;
contig35_pilon	tRNAscan-SE	exon	30697	30768	.	-	.	ID=contig35_pilon.trna178.exon1;Parent=contig35_pilon.trna178;
contig35_pilon	tRNAscan-SE	tRNA	30963	31056	44.5	-	.	ID=contig35_pilon.trna177;Name=contig35_pilon.tRNA177-TrpCCA;isotype=Trp;anticodon=CCA;gene_biotype=tRNA;
contig35_pilon	tRNAscan-SE	exon	31020	31056	.	-	.	ID=contig35_pilon.trna177.exon1;Parent=contig35_pilon.trna177;
contig35_pilon	tRNAscan-SE	exon	30963	30997	.	-	.	ID=contig35_pilon.trna177.exon2;Parent=contig35_pilon.trna177;
contig35_pilon	tRNAscan-SE	tRNA	31417	31486	47.3	-	.	ID=contig35_pilon.trna176;Name=contig35_pilon.tRNA176-ValCAC;isotype=Val;anticodon=CAC;gene_biotype=tRNA;
contig35_pilon	tRNAscan-SE	exon	31417	31486	.	-	.	ID=contig35_pilon.trna176.exon1;Parent=contig35_pilon.trna176;
contig35_pilon	tRNAscan-SE	tRNA	31771	31863	67.6	+	.	ID=contig35_pilon.trna32;Name=contig35_pilon.tRNA32-LysTTT;isotype=Lys;anticodon=TTT;gene_biotype=tRNA;
contig35_pilon	tRNAscan-SE	exon	31771	31809	.	+	.	ID=contig35_pilon.trna32.exon1;Parent=contig35_pilon.trna32;
contig35_pilon	tRNAscan-SE	exon	31828	31863	.	+	.	ID=contig35_pilon.trna32.exon2;Parent=contig35_pilon.trna32;
contig35_pilon	tRNAscan-SE	tRNA	32080	32150	46.8	+	.	ID=contig35_pilon.trna33;Name=contig35_pilon.tRNA33-ProAGG;isotype=Pro;anticodon=AGG;gene_biotype=tRNA;
contig35_pilon	tRNAscan-SE	exon	32080	32150	.	+	.	ID=contig35_pilon.trna33.exon1;Parent=contig35_pilon.trna33;
contig35_pilon	tRNAscan-SE	tRNA	32301	32394	62.7	-	.	ID=contig35_pilon.trna175;Name=contig35_pilon.tRNA175-LeuCAG;isotype=Leu;anticodon=CAG;gene_biotype=tRNA;
contig35_pilon	tRNAscan-SE	exon	32357	32394	.	-	.	ID=contig35_pilon.trna175.exon1;Parent=contig35_pilon.trna175;
contig35_pilon	tRNAscan-SE	exon	32301	32346	.	-	.	ID=contig35_pilon.trna175.exon2;Parent=contig35_pilon.trna175;
contig35_pilon	tRNAscan-SE	tRNA	32685	32756	68.9	+	.	ID=contig35_pilon.trna34;Name=contig35_pilon.tRNA34-CysGCA;isotype=Cys;anticodon=GCA;gene_biotype=tRNA;
contig35_pilon	tRNAscan-SE	exon	32685	32756	.	+	.	ID=contig35_pilon.trna34.exon1;Parent=contig35_pilon.trna34;
contig35_pilon	tRNAscan-SE	tRNA	32965	33058	70.1	-	.	ID=contig35_pilon.trna174;Name=contig35_pilon.tRNA174-SerGCT;isotype=Ser;anticodon=GCT;gene_biotype=tRNA;
contig35_pilon	tRNAscan-SE	exon	33020	33058	.	-	.	ID=contig35_pilon.trna174.exon1;Parent=contig35_pilon.trna174;
contig35_pilon	tRNAscan-SE	exon	32965	33009	.	-	.	ID=contig35_pilon.trna174.exon2;Parent=contig35_pilon.trna174;
contig35_pilon	tRNAscan-SE	tRNA	43961	44032	62.6	+	.	ID=contig35_pilon.trna35;Name=contig35_pilon.tRNA35-HisGTG;isotype=His;anticodon=GTG;gene_biotype=tRNA;
contig35_pilon	tRNAscan-SE	exon	43961	44032	.	+	.	ID=contig35_pilon.trna35.exon1;Parent=contig35_pilon.trna35;
contig35_pilon	tRNAscan-SE	tRNA	44168	44239	61.8	-	.	ID=contig35_pilon.trna173;Name=contig35_pilon.tRNA173-ProAGG;isotype=Pro;anticodon=AGG;gene_biotype=tRNA;
contig35_pilon	tRNAscan-SE	exon	44168	44239	.	-	.	ID=contig35_pilon.trna173.exon1;Parent=contig35_pilon.trna173;
contig35_pilon	tRNAscan-SE	tRNA	44922	44992	46.8	+	.	ID=contig35_pilon.trna36;Name=contig35_pilon.tRNA36-ProAGG;isotype=Pro;anticodon=AGG;gene_biotype=tRNA;
contig35_pilon	tRNAscan-SE	exon	44922	44992	.	+	.	ID=contig35_pilon.trna36.exon1;Parent=contig35_pilon.trna36;
contig35_pilon	tRNAscan-SE	tRNA	45263	45334	75.3	-	.	ID=contig35_pilon.trna172;Name=contig35_pilon.tRNA172-ThrCGT;isotype=Thr;anticodon=CGT;gene_biotype=tRNA;
contig35_pilon	tRNAscan-SE	exon	45263	45334	.	-	.	ID=contig35_pilon.trna172.exon1;Parent=contig35_pilon.trna172;
contig35_pilon	tRNAscan-SE	tRNA	45530	45624	60.3	-	.	ID=contig35_pilon.trna171;Name=contig35_pilon.tRNA171-TrpCCA;isotype=Trp;anticodon=CCA;gene_biotype=tRNA;
contig35_pilon	tRNAscan-SE	exon	45588	45624	.	-	.	ID=contig35_pilon.trna171.exon1;Parent=contig35_pilon.trna171;
contig35_pilon	tRNAscan-SE	exon	45530	45565	.	-	.	ID=contig35_pilon.trna171.exon2;Parent=contig35_pilon.trna171;
contig35_pilon	tRNAscan-SE	tRNA	45985	46054	47.3	-	.	ID=contig35_pilon.trna170;Name=contig35_pilon.tRNA170-ValCAC;isotype=Val;anticodon=CAC;gene_biotype=tRNA;
contig35_pilon	tRNAscan-SE	exon	45985	46054	.	-	.	ID=contig35_pilon.trna170.exon1;Parent=contig35_pilon.trna170;
contig35_pilon	tRNAscan-SE	tRNA	46339	46431	67.6	+	.	ID=contig35_pilon.trna37;Name=contig35_pilon.tRNA37-LysTTT;isotype=Lys;anticodon=TTT;gene_biotype=tRNA;
contig35_pilon	tRNAscan-SE	exon	46339	46377	.	+	.	ID=contig35_pilon.trna37.exon1;Parent=contig35_pilon.trna37;
contig35_pilon	tRNAscan-SE	exon	46396	46431	.	+	.	ID=contig35_pilon.trna37.exon2;Parent=contig35_pilon.trna37;
contig35_pilon	tRNAscan-SE	tRNA	46647	46718	61.8	+	.	ID=contig35_pilon.trna38;Name=contig35_pilon.tRNA38-ProAGG;isotype=Pro;anticodon=AGG;gene_biotype=tRNA;
contig35_pilon	tRNAscan-SE	exon	46647	46718	.	+	.	ID=contig35_pilon.trna38.exon1;Parent=contig35_pilon.trna38;
contig35_pilon	tRNAscan-SE	tRNA	46869	46962	62.7	-	.	ID=contig35_pilon.trna169;Name=contig35_pilon.tRNA169-LeuCAG;isotype=Leu;anticodon=CAG;gene_biotype=tRNA;
contig35_pilon	tRNAscan-SE	exon	46925	46962	.	-	.	ID=contig35_pilon.trna169.exon1;Parent=contig35_pilon.trna169;
contig35_pilon	tRNAscan-SE	exon	46869	46914	.	-	.	ID=contig35_pilon.trna169.exon2;Parent=contig35_pilon.trna169;
contig35_pilon	tRNAscan-SE	tRNA	47255	47326	68.9	+	.	ID=contig35_pilon.trna39;Name=contig35_pilon.tRNA39-CysGCA;isotype=Cys;anticodon=GCA;gene_biotype=tRNA;
contig35_pilon	tRNAscan-SE	exon	47255	47326	.	+	.	ID=contig35_pilon.trna39.exon1;Parent=contig35_pilon.trna39;
contig35_pilon	tRNAscan-SE	tRNA	47536	47629	70.1	-	.	ID=contig35_pilon.trna168;Name=contig35_pilon.tRNA168-SerGCT;isotype=Ser;anticodon=GCT;gene_biotype=tRNA;
contig35_pilon	tRNAscan-SE	exon	47591	47629	.	-	.	ID=contig35_pilon.trna168.exon1;Parent=contig35_pilon.trna168;
contig35_pilon	tRNAscan-SE	exon	47536	47580	.	-	.	ID=contig35_pilon.trna168.exon2;Parent=contig35_pilon.trna168;
contig35_pilon	tRNAscan-SE	tRNA	48823	48894	62.6	+	.	ID=contig35_pilon.trna40;Name=contig35_pilon.tRNA40-HisGTG;isotype=His;anticodon=GTG;gene_biotype=tRNA;
contig35_pilon	tRNAscan-SE	exon	48823	48894	.	+	.	ID=contig35_pilon.trna40.exon1;Parent=contig35_pilon.trna40;
contig35_pilon	tRNAscan-SE	tRNA	49036	49107	61.8	-	.	ID=contig35_pilon.trna167;Name=contig35_pilon.tRNA167-ProAGG;isotype=Pro;anticodon=AGG;gene_biotype=tRNA;
contig35_pilon	tRNAscan-SE	exon	49036	49107	.	-	.	ID=contig35_pilon.trna167.exon1;Parent=contig35_pilon.trna167;
contig35_pilon	tRNAscan-SE	tRNA	49790	49861	61.8	+	.	ID=contig35_pilon.trna41;Name=contig35_pilon.tRNA41-ProAGG;isotype=Pro;anticodon=AGG;gene_biotype=tRNA;
contig35_pilon	tRNAscan-SE	exon	49790	49861	.	+	.	ID=contig35_pilon.trna41.exon1;Parent=contig35_pilon.trna41;
contig35_pilon	tRNAscan-SE	tRNA	50132	50203	75.3	-	.	ID=contig35_pilon.trna166;Name=contig35_pilon.tRNA166-ThrCGT;isotype=Thr;anticodon=CGT;gene_biotype=tRNA;
contig35_pilon	tRNAscan-SE	exon	50132	50203	.	-	.	ID=contig35_pilon.trna166.exon1;Parent=contig35_pilon.trna166;
contig35_pilon	tRNAscan-SE	tRNA	50398	50492	60.3	-	.	ID=contig35_pilon.trna165;Name=contig35_pilon.tRNA165-TrpCCA;isotype=Trp;anticodon=CCA;gene_biotype=tRNA;
contig35_pilon	tRNAscan-SE	exon	50456	50492	.	-	.	ID=contig35_pilon.trna165.exon1;Parent=contig35_pilon.trna165;
contig35_pilon	tRNAscan-SE	exon	50398	50433	.	-	.	ID=contig35_pilon.trna165.exon2;Parent=contig35_pilon.trna165;
contig35_pilon	tRNAscan-SE	tRNA	50857	50928	63.5	-	.	ID=contig35_pilon.trna164;Name=contig35_pilon.tRNA164-ValCAC;isotype=Val;anticodon=CAC;gene_biotype=tRNA;
contig35_pilon	tRNAscan-SE	exon	50857	50928	.	-	.	ID=contig35_pilon.trna164.exon1;Parent=contig35_pilon.trna164;
contig35_pilon	tRNAscan-SE	tRNA	51213	51305	67.6	+	.	ID=contig35_pilon.trna42;Name=contig35_pilon.tRNA42-LysTTT;isotype=Lys;anticodon=TTT;gene_biotype=tRNA;
contig35_pilon	tRNAscan-SE	exon	51213	51251	.	+	.	ID=contig35_pilon.trna42.exon1;Parent=contig35_pilon.trna42;
contig35_pilon	tRNAscan-SE	exon	51270	51305	.	+	.	ID=contig35_pilon.trna42.exon2;Parent=contig35_pilon.trna42;
contig35_pilon	tRNAscan-SE	tRNA	51524	51595	61.8	+	.	ID=contig35_pilon.trna43;Name=contig35_pilon.tRNA43-ProAGG;isotype=Pro;anticodon=AGG;gene_biotype=tRNA;
contig35_pilon	tRNAscan-SE	exon	51524	51595	.	+	.	ID=contig35_pilon.trna43.exon1;Parent=contig35_pilon.trna43;
contig35_pilon	tRNAscan-SE	tRNA	51747	51840	62.7	-	.	ID=contig35_pilon.trna163;Name=contig35_pilon.tRNA163-LeuCAG;isotype=Leu;anticodon=CAG;gene_biotype=tRNA;
contig35_pilon	tRNAscan-SE	exon	51803	51840	.	-	.	ID=contig35_pilon.trna163.exon1;Parent=contig35_pilon.trna163;
contig35_pilon	tRNAscan-SE	exon	51747	51792	.	-	.	ID=contig35_pilon.trna163.exon2;Parent=contig35_pilon.trna163;
contig35_pilon	tRNAscan-SE	tRNA	52133	52204	68.9	+	.	ID=contig35_pilon.trna44;Name=contig35_pilon.tRNA44-CysGCA;isotype=Cys;anticodon=GCA;gene_biotype=tRNA;
contig35_pilon	tRNAscan-SE	exon	52133	52204	.	+	.	ID=contig35_pilon.trna44.exon1;Parent=contig35_pilon.trna44;
contig35_pilon	tRNAscan-SE	tRNA	52414	52507	70.1	-	.	ID=contig35_pilon.trna162;Name=contig35_pilon.tRNA162-SerGCT;isotype=Ser;anticodon=GCT;gene_biotype=tRNA;
contig35_pilon	tRNAscan-SE	exon	52469	52507	.	-	.	ID=contig35_pilon.trna162.exon1;Parent=contig35_pilon.trna162;
contig35_pilon	tRNAscan-SE	exon	52414	52458	.	-	.	ID=contig35_pilon.trna162.exon2;Parent=contig35_pilon.trna162;
contig35_pilon	tRNAscan-SE	tRNA	53732	53803	62.6	+	.	ID=contig35_pilon.trna45;Name=contig35_pilon.tRNA45-HisGTG;isotype=His;anticodon=GTG;gene_biotype=tRNA;
contig35_pilon	tRNAscan-SE	exon	53732	53803	.	+	.	ID=contig35_pilon.trna45.exon1;Parent=contig35_pilon.trna45;
contig35_pilon	tRNAscan-SE	tRNA	53941	54012	61.8	-	.	ID=contig35_pilon.trna161;Name=contig35_pilon.tRNA161-ProAGG;isotype=Pro;anticodon=AGG;gene_biotype=tRNA;
contig35_pilon	tRNAscan-SE	exon	53941	54012	.	-	.	ID=contig35_pilon.trna161.exon1;Parent=contig35_pilon.trna161;
contig35_pilon	tRNAscan-SE	tRNA	54695	54766	61.8	+	.	ID=contig35_pilon.trna46;Name=contig35_pilon.tRNA46-ProAGG;isotype=Pro;anticodon=AGG;gene_biotype=tRNA;
contig35_pilon	tRNAscan-SE	exon	54695	54766	.	+	.	ID=contig35_pilon.trna46.exon1;Parent=contig35_pilon.trna46;
contig35_pilon	tRNAscan-SE	tRNA	55037	55108	75.3	-	.	ID=contig35_pilon.trna160;Name=contig35_pilon.tRNA160-ThrCGT;isotype=Thr;anticodon=CGT;gene_biotype=tRNA;
contig35_pilon	tRNAscan-SE	exon	55037	55108	.	-	.	ID=contig35_pilon.trna160.exon1;Parent=contig35_pilon.trna160;
contig35_pilon	tRNAscan-SE	tRNA	55304	55398	60.3	-	.	ID=contig35_pilon.trna159;Name=contig35_pilon.tRNA159-TrpCCA;isotype=Trp;anticodon=CCA;gene_biotype=tRNA;
contig35_pilon	tRNAscan-SE	exon	55362	55398	.	-	.	ID=contig35_pilon.trna159.exon1;Parent=contig35_pilon.trna159;
contig35_pilon	tRNAscan-SE	exon	55304	55339	.	-	.	ID=contig35_pilon.trna159.exon2;Parent=contig35_pilon.trna159;
contig35_pilon	tRNAscan-SE	tRNA	55759	55829	59.8	-	.	ID=contig35_pilon.trna158;Name=contig35_pilon.tRNA158-ValCAC;isotype=Val;anticodon=CAC;gene_biotype=tRNA;
contig35_pilon	tRNAscan-SE	exon	55759	55829	.	-	.	ID=contig35_pilon.trna158.exon1;Parent=contig35_pilon.trna158;
contig35_pilon	tRNAscan-SE	tRNA	56114	56206	67.6	+	.	ID=contig35_pilon.trna47;Name=contig35_pilon.tRNA47-LysTTT;isotype=Lys;anticodon=TTT;gene_biotype=tRNA;
contig35_pilon	tRNAscan-SE	exon	56114	56152	.	+	.	ID=contig35_pilon.trna47.exon1;Parent=contig35_pilon.trna47;
contig35_pilon	tRNAscan-SE	exon	56171	56206	.	+	.	ID=contig35_pilon.trna47.exon2;Parent=contig35_pilon.trna47;
contig35_pilon	tRNAscan-SE	tRNA	56422	56493	61.8	+	.	ID=contig35_pilon.trna48;Name=contig35_pilon.tRNA48-ProAGG;isotype=Pro;anticodon=AGG;gene_biotype=tRNA;
contig35_pilon	tRNAscan-SE	exon	56422	56493	.	+	.	ID=contig35_pilon.trna48.exon1;Parent=contig35_pilon.trna48;
contig35_pilon	tRNAscan-SE	tRNA	56646	56739	62.7	-	.	ID=contig35_pilon.trna157;Name=contig35_pilon.tRNA157-LeuCAG;isotype=Leu;anticodon=CAG;gene_biotype=tRNA;
contig35_pilon	tRNAscan-SE	exon	56702	56739	.	-	.	ID=contig35_pilon.trna157.exon1;Parent=contig35_pilon.trna157;
contig35_pilon	tRNAscan-SE	exon	56646	56691	.	-	.	ID=contig35_pilon.trna157.exon2;Parent=contig35_pilon.trna157;
contig35_pilon	tRNAscan-SE	tRNA	57032	57103	68.9	+	.	ID=contig35_pilon.trna49;Name=contig35_pilon.tRNA49-CysGCA;isotype=Cys;anticodon=GCA;gene_biotype=tRNA;
contig35_pilon	tRNAscan-SE	exon	57032	57103	.	+	.	ID=contig35_pilon.trna49.exon1;Parent=contig35_pilon.trna49;
contig35_pilon	tRNAscan-SE	tRNA	57314	57407	70.1	-	.	ID=contig35_pilon.trna156;Name=contig35_pilon.tRNA156-SerGCT;isotype=Ser;anticodon=GCT;gene_biotype=tRNA;
contig35_pilon	tRNAscan-SE	exon	57369	57407	.	-	.	ID=contig35_pilon.trna156.exon1;Parent=contig35_pilon.trna156;
contig35_pilon	tRNAscan-SE	exon	57314	57358	.	-	.	ID=contig35_pilon.trna156.exon2;Parent=contig35_pilon.trna156;
contig35_pilon	tRNAscan-SE	tRNA	64254	64325	62.6	+	.	ID=contig35_pilon.trna50;Name=contig35_pilon.tRNA50-HisGTG;isotype=His;anticodon=GTG;gene_biotype=tRNA;
contig35_pilon	tRNAscan-SE	exon	64254	64325	.	+	.	ID=contig35_pilon.trna50.exon1;Parent=contig35_pilon.trna50;
contig35_pilon	tRNAscan-SE	tRNA	64467	64538	61.8	-	.	ID=contig35_pilon.trna155;Name=contig35_pilon.tRNA155-ProAGG;isotype=Pro;anticodon=AGG;gene_biotype=tRNA;
contig35_pilon	tRNAscan-SE	exon	64467	64538	.	-	.	ID=contig35_pilon.trna155.exon1;Parent=contig35_pilon.trna155;
contig35_pilon	tRNAscan-SE	tRNA	68262	68355	70.1	+	.	ID=contig35_pilon.trna51;Name=contig35_pilon.tRNA51-SerGCT;isotype=Ser;anticodon=GCT;gene_biotype=tRNA;
contig35_pilon	tRNAscan-SE	exon	68262	68300	.	+	.	ID=contig35_pilon.trna51.exon1;Parent=contig35_pilon.trna51;
contig35_pilon	tRNAscan-SE	exon	68311	68355	.	+	.	ID=contig35_pilon.trna51.exon2;Parent=contig35_pilon.trna51;
contig35_pilon	tRNAscan-SE	tRNA	68560	68631	68.9	-	.	ID=contig35_pilon.trna154;Name=contig35_pilon.tRNA154-CysGCA;isotype=Cys;anticodon=GCA;gene_biotype=tRNA;
contig35_pilon	tRNAscan-SE	exon	68560	68631	.	-	.	ID=contig35_pilon.trna154.exon1;Parent=contig35_pilon.trna154;
contig35_pilon	tRNAscan-SE	tRNA	68924	69017	62.7	+	.	ID=contig35_pilon.trna52;Name=contig35_pilon.tRNA52-LeuCAG;isotype=Leu;anticodon=CAG;gene_biotype=tRNA;
contig35_pilon	tRNAscan-SE	exon	68924	68961	.	+	.	ID=contig35_pilon.trna52.exon1;Parent=contig35_pilon.trna52;
contig35_pilon	tRNAscan-SE	exon	68972	69017	.	+	.	ID=contig35_pilon.trna52.exon2;Parent=contig35_pilon.trna52;
contig35_pilon	tRNAscan-SE	tRNA	69170	69241	61.8	-	.	ID=contig35_pilon.trna153;Name=contig35_pilon.tRNA153-ProAGG;isotype=Pro;anticodon=AGG;gene_biotype=tRNA;
contig35_pilon	tRNAscan-SE	exon	69170	69241	.	-	.	ID=contig35_pilon.trna153.exon1;Parent=contig35_pilon.trna153;
contig35_pilon	tRNAscan-SE	tRNA	69459	69551	67.6	-	.	ID=contig35_pilon.trna152;Name=contig35_pilon.tRNA152-LysTTT;isotype=Lys;anticodon=TTT;gene_biotype=tRNA;
contig35_pilon	tRNAscan-SE	exon	69513	69551	.	-	.	ID=contig35_pilon.trna152.exon1;Parent=contig35_pilon.trna152;
contig35_pilon	tRNAscan-SE	exon	69459	69494	.	-	.	ID=contig35_pilon.trna152.exon2;Parent=contig35_pilon.trna152;
contig35_pilon	tRNAscan-SE	tRNA	69836	69907	63.5	+	.	ID=contig35_pilon.trna53;Name=contig35_pilon.tRNA53-ValCAC;isotype=Val;anticodon=CAC;gene_biotype=tRNA;
contig35_pilon	tRNAscan-SE	exon	69836	69907	.	+	.	ID=contig35_pilon.trna53.exon1;Parent=contig35_pilon.trna53;
contig35_pilon	tRNAscan-SE	tRNA	70272	70366	60.3	+	.	ID=contig35_pilon.trna54;Name=contig35_pilon.tRNA54-TrpCCA;isotype=Trp;anticodon=CCA;gene_biotype=tRNA;
contig35_pilon	tRNAscan-SE	exon	70272	70308	.	+	.	ID=contig35_pilon.trna54.exon1;Parent=contig35_pilon.trna54;
contig35_pilon	tRNAscan-SE	exon	70331	70366	.	+	.	ID=contig35_pilon.trna54.exon2;Parent=contig35_pilon.trna54;
contig35_pilon	tRNAscan-SE	tRNA	70561	70632	75.3	+	.	ID=contig35_pilon.trna55;Name=contig35_pilon.tRNA55-ThrCGT;isotype=Thr;anticodon=CGT;gene_biotype=tRNA;
contig35_pilon	tRNAscan-SE	exon	70561	70632	.	+	.	ID=contig35_pilon.trna55.exon1;Parent=contig35_pilon.trna55;
contig35_pilon	tRNAscan-SE	tRNA	70902	70973	61.8	-	.	ID=contig35_pilon.trna151;Name=contig35_pilon.tRNA151-ProAGG;isotype=Pro;anticodon=AGG;gene_biotype=tRNA;
contig35_pilon	tRNAscan-SE	exon	70902	70973	.	-	.	ID=contig35_pilon.trna151.exon1;Parent=contig35_pilon.trna151;
contig35_pilon	tRNAscan-SE	tRNA	71656	71727	61.8	+	.	ID=contig35_pilon.trna56;Name=contig35_pilon.tRNA56-ProAGG;isotype=Pro;anticodon=AGG;gene_biotype=tRNA;
contig35_pilon	tRNAscan-SE	exon	71656	71727	.	+	.	ID=contig35_pilon.trna56.exon1;Parent=contig35_pilon.trna56;
contig35_pilon	tRNAscan-SE	tRNA	71866	71937	62.6	-	.	ID=contig35_pilon.trna150;Name=contig35_pilon.tRNA150-HisGTG;isotype=His;anticodon=GTG;gene_biotype=tRNA;
contig35_pilon	tRNAscan-SE	exon	71866	71937	.	-	.	ID=contig35_pilon.trna150.exon1;Parent=contig35_pilon.trna150;
contig35_pilon	tRNAscan-SE	tRNA	73193	73286	70.1	+	.	ID=contig35_pilon.trna57;Name=contig35_pilon.tRNA57-SerGCT;isotype=Ser;anticodon=GCT;gene_biotype=tRNA;
contig35_pilon	tRNAscan-SE	exon	73193	73231	.	+	.	ID=contig35_pilon.trna57.exon1;Parent=contig35_pilon.trna57;
contig35_pilon	tRNAscan-SE	exon	73242	73286	.	+	.	ID=contig35_pilon.trna57.exon2;Parent=contig35_pilon.trna57;
contig35_pilon	tRNAscan-SE	tRNA	73496	73567	68.9	-	.	ID=contig35_pilon.trna149;Name=contig35_pilon.tRNA149-CysGCA;isotype=Cys;anticodon=GCA;gene_biotype=tRNA;
contig35_pilon	tRNAscan-SE	exon	73496	73567	.	-	.	ID=contig35_pilon.trna149.exon1;Parent=contig35_pilon.trna149;
contig35_pilon	tRNAscan-SE	tRNA	73859	73952	62.7	+	.	ID=contig35_pilon.trna58;Name=contig35_pilon.tRNA58-LeuCAG;isotype=Leu;anticodon=CAG;gene_biotype=tRNA;
contig35_pilon	tRNAscan-SE	exon	73859	73896	.	+	.	ID=contig35_pilon.trna58.exon1;Parent=contig35_pilon.trna58;
contig35_pilon	tRNAscan-SE	exon	73907	73952	.	+	.	ID=contig35_pilon.trna58.exon2;Parent=contig35_pilon.trna58;
contig35_pilon	tRNAscan-SE	tRNA	74104	74175	61.8	-	.	ID=contig35_pilon.trna148;Name=contig35_pilon.tRNA148-ProAGG;isotype=Pro;anticodon=AGG;gene_biotype=tRNA;
contig35_pilon	tRNAscan-SE	exon	74104	74175	.	-	.	ID=contig35_pilon.trna148.exon1;Parent=contig35_pilon.trna148;
contig35_pilon	tRNAscan-SE	tRNA	74391	74483	67.6	-	.	ID=contig35_pilon.trna147;Name=contig35_pilon.tRNA147-LysTTT;isotype=Lys;anticodon=TTT;gene_biotype=tRNA;
contig35_pilon	tRNAscan-SE	exon	74445	74483	.	-	.	ID=contig35_pilon.trna147.exon1;Parent=contig35_pilon.trna147;
contig35_pilon	tRNAscan-SE	exon	74391	74426	.	-	.	ID=contig35_pilon.trna147.exon2;Parent=contig35_pilon.trna147;
contig35_pilon	tRNAscan-SE	tRNA	74768	74839	63.5	+	.	ID=contig35_pilon.trna59;Name=contig35_pilon.tRNA59-ValCAC;isotype=Val;anticodon=CAC;gene_biotype=tRNA;
contig35_pilon	tRNAscan-SE	exon	74768	74839	.	+	.	ID=contig35_pilon.trna59.exon1;Parent=contig35_pilon.trna59;
contig35_pilon	tRNAscan-SE	tRNA	75204	75298	60.3	+	.	ID=contig35_pilon.trna60;Name=contig35_pilon.tRNA60-TrpCCA;isotype=Trp;anticodon=CCA;gene_biotype=tRNA;
contig35_pilon	tRNAscan-SE	exon	75204	75240	.	+	.	ID=contig35_pilon.trna60.exon1;Parent=contig35_pilon.trna60;
contig35_pilon	tRNAscan-SE	exon	75263	75298	.	+	.	ID=contig35_pilon.trna60.exon2;Parent=contig35_pilon.trna60;
contig35_pilon	tRNAscan-SE	tRNA	75496	75567	75.3	+	.	ID=contig35_pilon.trna61;Name=contig35_pilon.tRNA61-ThrCGT;isotype=Thr;anticodon=CGT;gene_biotype=tRNA;
contig35_pilon	tRNAscan-SE	exon	75496	75567	.	+	.	ID=contig35_pilon.trna61.exon1;Parent=contig35_pilon.trna61;
contig35_pilon	tRNAscan-SE	tRNA	75838	75909	61.8	-	.	ID=contig35_pilon.trna146;Name=contig35_pilon.tRNA146-ProAGG;isotype=Pro;anticodon=AGG;gene_biotype=tRNA;
contig35_pilon	tRNAscan-SE	exon	75838	75909	.	-	.	ID=contig35_pilon.trna146.exon1;Parent=contig35_pilon.trna146;
contig35_pilon	tRNAscan-SE	tRNA	76592	76663	61.8	+	.	ID=contig35_pilon.trna62;Name=contig35_pilon.tRNA62-ProAGG;isotype=Pro;anticodon=AGG;gene_biotype=tRNA;
contig35_pilon	tRNAscan-SE	exon	76592	76663	.	+	.	ID=contig35_pilon.trna62.exon1;Parent=contig35_pilon.trna62;
contig35_pilon	tRNAscan-SE	tRNA	76803	76874	62.6	-	.	ID=contig35_pilon.trna145;Name=contig35_pilon.tRNA145-HisGTG;isotype=His;anticodon=GTG;gene_biotype=tRNA;
contig35_pilon	tRNAscan-SE	exon	76803	76874	.	-	.	ID=contig35_pilon.trna145.exon1;Parent=contig35_pilon.trna145;
contig35_pilon	tRNAscan-SE	tRNA	78109	78202	70.1	+	.	ID=contig35_pilon.trna63;Name=contig35_pilon.tRNA63-SerGCT;isotype=Ser;anticodon=GCT;gene_biotype=tRNA;
contig35_pilon	tRNAscan-SE	exon	78109	78147	.	+	.	ID=contig35_pilon.trna63.exon1;Parent=contig35_pilon.trna63;
contig35_pilon	tRNAscan-SE	exon	78158	78202	.	+	.	ID=contig35_pilon.trna63.exon2;Parent=contig35_pilon.trna63;
contig35_pilon	tRNAscan-SE	tRNA	78412	78483	68.9	-	.	ID=contig35_pilon.trna144;Name=contig35_pilon.tRNA144-CysGCA;isotype=Cys;anticodon=GCA;gene_biotype=tRNA;
contig35_pilon	tRNAscan-SE	exon	78412	78483	.	-	.	ID=contig35_pilon.trna144.exon1;Parent=contig35_pilon.trna144;
contig35_pilon	tRNAscan-SE	tRNA	78776	78869	62.7	+	.	ID=contig35_pilon.trna64;Name=contig35_pilon.tRNA64-LeuCAG;isotype=Leu;anticodon=CAG;gene_biotype=tRNA;
contig35_pilon	tRNAscan-SE	exon	78776	78813	.	+	.	ID=contig35_pilon.trna64.exon1;Parent=contig35_pilon.trna64;
contig35_pilon	tRNAscan-SE	exon	78824	78869	.	+	.	ID=contig35_pilon.trna64.exon2;Parent=contig35_pilon.trna64;
contig35_pilon	tRNAscan-SE	tRNA	79022	79093	61.8	-	.	ID=contig35_pilon.trna143;Name=contig35_pilon.tRNA143-ProAGG;isotype=Pro;anticodon=AGG;gene_biotype=tRNA;
contig35_pilon	tRNAscan-SE	exon	79022	79093	.	-	.	ID=contig35_pilon.trna143.exon1;Parent=contig35_pilon.trna143;
contig35_pilon	tRNAscan-SE	tRNA	79313	79405	67.6	-	.	ID=contig35_pilon.trna142;Name=contig35_pilon.tRNA142-LysTTT;isotype=Lys;anticodon=TTT;gene_biotype=tRNA;
contig35_pilon	tRNAscan-SE	exon	79367	79405	.	-	.	ID=contig35_pilon.trna142.exon1;Parent=contig35_pilon.trna142;
contig35_pilon	tRNAscan-SE	exon	79313	79348	.	-	.	ID=contig35_pilon.trna142.exon2;Parent=contig35_pilon.trna142;
contig35_pilon	tRNAscan-SE	tRNA	79690	79759	39.7	+	.	ID=contig35_pilon.trna65;Name=contig35_pilon.tRNA65-ValCAC;isotype=Val;anticodon=CAC;gene_biotype=tRNA;
contig35_pilon	tRNAscan-SE	exon	79690	79759	.	+	.	ID=contig35_pilon.trna65.exon1;Parent=contig35_pilon.trna65;
contig35_pilon	tRNAscan-SE	tRNA	80120	80214	60.3	+	.	ID=contig35_pilon.trna66;Name=contig35_pilon.tRNA66-TrpCCA;isotype=Trp;anticodon=CCA;gene_biotype=tRNA;
contig35_pilon	tRNAscan-SE	exon	80120	80156	.	+	.	ID=contig35_pilon.trna66.exon1;Parent=contig35_pilon.trna66;
contig35_pilon	tRNAscan-SE	exon	80179	80214	.	+	.	ID=contig35_pilon.trna66.exon2;Parent=contig35_pilon.trna66;
contig35_pilon	tRNAscan-SE	tRNA	80410	80481	75.3	+	.	ID=contig35_pilon.trna67;Name=contig35_pilon.tRNA67-ThrCGT;isotype=Thr;anticodon=CGT;gene_biotype=tRNA;
contig35_pilon	tRNAscan-SE	exon	80410	80481	.	+	.	ID=contig35_pilon.trna67.exon1;Parent=contig35_pilon.trna67;
contig35_pilon	tRNAscan-SE	tRNA	80752	80823	61.8	-	.	ID=contig35_pilon.trna141;Name=contig35_pilon.tRNA141-ProAGG;isotype=Pro;anticodon=AGG;gene_biotype=tRNA;
contig35_pilon	tRNAscan-SE	exon	80752	80823	.	-	.	ID=contig35_pilon.trna141.exon1;Parent=contig35_pilon.trna141;
contig35_pilon	tRNAscan-SE	tRNA	81505	81576	61.8	+	.	ID=contig35_pilon.trna68;Name=contig35_pilon.tRNA68-ProAGG;isotype=Pro;anticodon=AGG;gene_biotype=tRNA;
contig35_pilon	tRNAscan-SE	exon	81505	81576	.	+	.	ID=contig35_pilon.trna68.exon1;Parent=contig35_pilon.trna68;
contig35_pilon	tRNAscan-SE	tRNA	81713	81784	62.6	-	.	ID=contig35_pilon.trna140;Name=contig35_pilon.tRNA140-HisGTG;isotype=His;anticodon=GTG;gene_biotype=tRNA;
contig35_pilon	tRNAscan-SE	exon	81713	81784	.	-	.	ID=contig35_pilon.trna140.exon1;Parent=contig35_pilon.trna140;
contig35_pilon	tRNAscan-SE	tRNA	83012	83105	70.1	+	.	ID=contig35_pilon.trna69;Name=contig35_pilon.tRNA69-SerGCT;isotype=Ser;anticodon=GCT;gene_biotype=tRNA;
contig35_pilon	tRNAscan-SE	exon	83012	83050	.	+	.	ID=contig35_pilon.trna69.exon1;Parent=contig35_pilon.trna69;
contig35_pilon	tRNAscan-SE	exon	83061	83105	.	+	.	ID=contig35_pilon.trna69.exon2;Parent=contig35_pilon.trna69;
contig35_pilon	tRNAscan-SE	tRNA	83314	83385	68.9	-	.	ID=contig35_pilon.trna139;Name=contig35_pilon.tRNA139-CysGCA;isotype=Cys;anticodon=GCA;gene_biotype=tRNA;
contig35_pilon	tRNAscan-SE	exon	83314	83385	.	-	.	ID=contig35_pilon.trna139.exon1;Parent=contig35_pilon.trna139;
contig35_pilon	tRNAscan-SE	tRNA	83678	83771	62.7	+	.	ID=contig35_pilon.trna70;Name=contig35_pilon.tRNA70-LeuCAG;isotype=Leu;anticodon=CAG;gene_biotype=tRNA;
contig35_pilon	tRNAscan-SE	exon	83678	83715	.	+	.	ID=contig35_pilon.trna70.exon1;Parent=contig35_pilon.trna70;
contig35_pilon	tRNAscan-SE	exon	83726	83771	.	+	.	ID=contig35_pilon.trna70.exon2;Parent=contig35_pilon.trna70;
contig35_pilon	tRNAscan-SE	tRNA	83923	83994	61.8	-	.	ID=contig35_pilon.trna138;Name=contig35_pilon.tRNA138-ProAGG;isotype=Pro;anticodon=AGG;gene_biotype=tRNA;
contig35_pilon	tRNAscan-SE	exon	83923	83994	.	-	.	ID=contig35_pilon.trna138.exon1;Parent=contig35_pilon.trna138;
contig35_pilon	tRNAscan-SE	tRNA	84212	84304	67.6	-	.	ID=contig35_pilon.trna137;Name=contig35_pilon.tRNA137-LysTTT;isotype=Lys;anticodon=TTT;gene_biotype=tRNA;
contig35_pilon	tRNAscan-SE	exon	84266	84304	.	-	.	ID=contig35_pilon.trna137.exon1;Parent=contig35_pilon.trna137;
contig35_pilon	tRNAscan-SE	exon	84212	84247	.	-	.	ID=contig35_pilon.trna137.exon2;Parent=contig35_pilon.trna137;
contig35_pilon	tRNAscan-SE	tRNA	84589	84658	39.7	+	.	ID=contig35_pilon.trna71;Name=contig35_pilon.tRNA71-ValCAC;isotype=Val;anticodon=CAC;gene_biotype=tRNA;
contig35_pilon	tRNAscan-SE	exon	84589	84658	.	+	.	ID=contig35_pilon.trna71.exon1;Parent=contig35_pilon.trna71;
contig35_pilon	tRNAscan-SE	tRNA	85019	85113	60.3	+	.	ID=contig35_pilon.trna72;Name=contig35_pilon.tRNA72-TrpCCA;isotype=Trp;anticodon=CCA;gene_biotype=tRNA;
contig35_pilon	tRNAscan-SE	exon	85019	85055	.	+	.	ID=contig35_pilon.trna72.exon1;Parent=contig35_pilon.trna72;
contig35_pilon	tRNAscan-SE	exon	85078	85113	.	+	.	ID=contig35_pilon.trna72.exon2;Parent=contig35_pilon.trna72;
contig35_pilon	tRNAscan-SE	tRNA	85309	85380	75.3	+	.	ID=contig35_pilon.trna73;Name=contig35_pilon.tRNA73-ThrCGT;isotype=Thr;anticodon=CGT;gene_biotype=tRNA;
contig35_pilon	tRNAscan-SE	exon	85309	85380	.	+	.	ID=contig35_pilon.trna73.exon1;Parent=contig35_pilon.trna73;
contig35_pilon	tRNAscan-SE	tRNA	85651	85722	61.8	-	.	ID=contig35_pilon.trna136;Name=contig35_pilon.tRNA136-ProAGG;isotype=Pro;anticodon=AGG;gene_biotype=tRNA;
contig35_pilon	tRNAscan-SE	exon	85651	85722	.	-	.	ID=contig35_pilon.trna136.exon1;Parent=contig35_pilon.trna136;
contig35_pilon	tRNAscan-SE	tRNA	86404	86475	61.8	+	.	ID=contig35_pilon.trna74;Name=contig35_pilon.tRNA74-ProAGG;isotype=Pro;anticodon=AGG;gene_biotype=tRNA;
contig35_pilon	tRNAscan-SE	exon	86404	86475	.	+	.	ID=contig35_pilon.trna74.exon1;Parent=contig35_pilon.trna74;
contig35_pilon	tRNAscan-SE	tRNA	86612	86683	62.6	-	.	ID=contig35_pilon.trna135;Name=contig35_pilon.tRNA135-HisGTG;isotype=His;anticodon=GTG;gene_biotype=tRNA;
contig35_pilon	tRNAscan-SE	exon	86612	86683	.	-	.	ID=contig35_pilon.trna135.exon1;Parent=contig35_pilon.trna135;
contig35_pilon	tRNAscan-SE	tRNA	87916	88009	70.1	+	.	ID=contig35_pilon.trna75;Name=contig35_pilon.tRNA75-SerGCT;isotype=Ser;anticodon=GCT;gene_biotype=tRNA;
contig35_pilon	tRNAscan-SE	exon	87916	87954	.	+	.	ID=contig35_pilon.trna75.exon1;Parent=contig35_pilon.trna75;
contig35_pilon	tRNAscan-SE	exon	87965	88009	.	+	.	ID=contig35_pilon.trna75.exon2;Parent=contig35_pilon.trna75;
contig35_pilon	tRNAscan-SE	tRNA	88221	88292	68.9	-	.	ID=contig35_pilon.trna134;Name=contig35_pilon.tRNA134-CysGCA;isotype=Cys;anticodon=GCA;gene_biotype=tRNA;
contig35_pilon	tRNAscan-SE	exon	88221	88292	.	-	.	ID=contig35_pilon.trna134.exon1;Parent=contig35_pilon.trna134;
contig35_pilon	tRNAscan-SE	tRNA	88585	88678	62.7	+	.	ID=contig35_pilon.trna76;Name=contig35_pilon.tRNA76-LeuCAG;isotype=Leu;anticodon=CAG;gene_biotype=tRNA;
contig35_pilon	tRNAscan-SE	exon	88585	88622	.	+	.	ID=contig35_pilon.trna76.exon1;Parent=contig35_pilon.trna76;
contig35_pilon	tRNAscan-SE	exon	88633	88678	.	+	.	ID=contig35_pilon.trna76.exon2;Parent=contig35_pilon.trna76;
contig35_pilon	tRNAscan-SE	tRNA	88831	88902	61.8	-	.	ID=contig35_pilon.trna133;Name=contig35_pilon.tRNA133-ProAGG;isotype=Pro;anticodon=AGG;gene_biotype=tRNA;
contig35_pilon	tRNAscan-SE	exon	88831	88902	.	-	.	ID=contig35_pilon.trna133.exon1;Parent=contig35_pilon.trna133;
contig35_pilon	tRNAscan-SE	tRNA	89120	89212	67.6	-	.	ID=contig35_pilon.trna132;Name=contig35_pilon.tRNA132-LysTTT;isotype=Lys;anticodon=TTT;gene_biotype=tRNA;
contig35_pilon	tRNAscan-SE	exon	89174	89212	.	-	.	ID=contig35_pilon.trna132.exon1;Parent=contig35_pilon.trna132;
contig35_pilon	tRNAscan-SE	exon	89120	89155	.	-	.	ID=contig35_pilon.trna132.exon2;Parent=contig35_pilon.trna132;
contig35_pilon	tRNAscan-SE	tRNA	89497	89565	39.4	+	.	ID=contig35_pilon.trna77;Name=contig35_pilon.tRNA77-ValCAC;isotype=Val;anticodon=CAC;gene_biotype=tRNA;
contig35_pilon	tRNAscan-SE	exon	89497	89565	.	+	.	ID=contig35_pilon.trna77.exon1;Parent=contig35_pilon.trna77;
contig35_pilon	tRNAscan-SE	tRNA	89926	90020	60.3	+	.	ID=contig35_pilon.trna78;Name=contig35_pilon.tRNA78-TrpCCA;isotype=Trp;anticodon=CCA;gene_biotype=tRNA;
contig35_pilon	tRNAscan-SE	exon	89926	89962	.	+	.	ID=contig35_pilon.trna78.exon1;Parent=contig35_pilon.trna78;
contig35_pilon	tRNAscan-SE	exon	89985	90020	.	+	.	ID=contig35_pilon.trna78.exon2;Parent=contig35_pilon.trna78;
contig35_pilon	tRNAscan-SE	tRNA	90217	90288	75.3	+	.	ID=contig35_pilon.trna79;Name=contig35_pilon.tRNA79-ThrCGT;isotype=Thr;anticodon=CGT;gene_biotype=tRNA;
contig35_pilon	tRNAscan-SE	exon	90217	90288	.	+	.	ID=contig35_pilon.trna79.exon1;Parent=contig35_pilon.trna79;
contig35_pilon	tRNAscan-SE	tRNA	101854	101925	61.8	+	.	ID=contig35_pilon.trna80;Name=contig35_pilon.tRNA80-ProAGG;isotype=Pro;anticodon=AGG;gene_biotype=tRNA;
contig35_pilon	tRNAscan-SE	exon	101854	101925	.	+	.	ID=contig35_pilon.trna80.exon1;Parent=contig35_pilon.trna80;
contig35_pilon	tRNAscan-SE	tRNA	102060	102131	62.6	-	.	ID=contig35_pilon.trna131;Name=contig35_pilon.tRNA131-HisGTG;isotype=His;anticodon=GTG;gene_biotype=tRNA;
contig35_pilon	tRNAscan-SE	exon	102060	102131	.	-	.	ID=contig35_pilon.trna131.exon1;Parent=contig35_pilon.trna131;
contig35_pilon	tRNAscan-SE	tRNA	103368	103461	70.1	+	.	ID=contig35_pilon.trna81;Name=contig35_pilon.tRNA81-SerGCT;isotype=Ser;anticodon=GCT;gene_biotype=tRNA;
contig35_pilon	tRNAscan-SE	exon	103368	103406	.	+	.	ID=contig35_pilon.trna81.exon1;Parent=contig35_pilon.trna81;
contig35_pilon	tRNAscan-SE	exon	103417	103461	.	+	.	ID=contig35_pilon.trna81.exon2;Parent=contig35_pilon.trna81;
contig35_pilon	tRNAscan-SE	tRNA	103670	103741	68.9	-	.	ID=contig35_pilon.trna130;Name=contig35_pilon.tRNA130-CysGCA;isotype=Cys;anticodon=GCA;gene_biotype=tRNA;
contig35_pilon	tRNAscan-SE	exon	103670	103741	.	-	.	ID=contig35_pilon.trna130.exon1;Parent=contig35_pilon.trna130;
contig35_pilon	tRNAscan-SE	tRNA	104034	104127	62.7	+	.	ID=contig35_pilon.trna82;Name=contig35_pilon.tRNA82-LeuCAG;isotype=Leu;anticodon=CAG;gene_biotype=tRNA;
contig35_pilon	tRNAscan-SE	exon	104034	104071	.	+	.	ID=contig35_pilon.trna82.exon1;Parent=contig35_pilon.trna82;
contig35_pilon	tRNAscan-SE	exon	104082	104127	.	+	.	ID=contig35_pilon.trna82.exon2;Parent=contig35_pilon.trna82;
contig35_pilon	tRNAscan-SE	tRNA	104280	104351	61.8	-	.	ID=contig35_pilon.trna129;Name=contig35_pilon.tRNA129-ProAGG;isotype=Pro;anticodon=AGG;gene_biotype=tRNA;
contig35_pilon	tRNAscan-SE	exon	104280	104351	.	-	.	ID=contig35_pilon.trna129.exon1;Parent=contig35_pilon.trna129;
contig35_pilon	tRNAscan-SE	tRNA	104569	104661	67.6	-	.	ID=contig35_pilon.trna128;Name=contig35_pilon.tRNA128-LysTTT;isotype=Lys;anticodon=TTT;gene_biotype=tRNA;
contig35_pilon	tRNAscan-SE	exon	104623	104661	.	-	.	ID=contig35_pilon.trna128.exon1;Parent=contig35_pilon.trna128;
contig35_pilon	tRNAscan-SE	exon	104569	104604	.	-	.	ID=contig35_pilon.trna128.exon2;Parent=contig35_pilon.trna128;
contig35_pilon	tRNAscan-SE	tRNA	104944	105013	39.7	+	.	ID=contig35_pilon.trna83;Name=contig35_pilon.tRNA83-ValCAC;isotype=Val;anticodon=CAC;gene_biotype=tRNA;
contig35_pilon	tRNAscan-SE	exon	104944	105013	.	+	.	ID=contig35_pilon.trna83.exon1;Parent=contig35_pilon.trna83;
contig35_pilon	tRNAscan-SE	tRNA	105373	105467	60.3	+	.	ID=contig35_pilon.trna84;Name=contig35_pilon.tRNA84-TrpCCA;isotype=Trp;anticodon=CCA;gene_biotype=tRNA;
contig35_pilon	tRNAscan-SE	exon	105373	105409	.	+	.	ID=contig35_pilon.trna84.exon1;Parent=contig35_pilon.trna84;
contig35_pilon	tRNAscan-SE	exon	105432	105467	.	+	.	ID=contig35_pilon.trna84.exon2;Parent=contig35_pilon.trna84;
contig35_pilon	tRNAscan-SE	tRNA	105663	105734	75.3	+	.	ID=contig35_pilon.trna85;Name=contig35_pilon.tRNA85-ThrCGT;isotype=Thr;anticodon=CGT;gene_biotype=tRNA;
contig35_pilon	tRNAscan-SE	exon	105663	105734	.	+	.	ID=contig35_pilon.trna85.exon1;Parent=contig35_pilon.trna85;
contig35_pilon	tRNAscan-SE	tRNA	106007	106078	61.8	-	.	ID=contig35_pilon.trna127;Name=contig35_pilon.tRNA127-ProAGG;isotype=Pro;anticodon=AGG;gene_biotype=tRNA;
contig35_pilon	tRNAscan-SE	exon	106007	106078	.	-	.	ID=contig35_pilon.trna127.exon1;Parent=contig35_pilon.trna127;
contig35_pilon	tRNAscan-SE	tRNA	106761	106832	61.8	+	.	ID=contig35_pilon.trna86;Name=contig35_pilon.tRNA86-ProAGG;isotype=Pro;anticodon=AGG;gene_biotype=tRNA;
contig35_pilon	tRNAscan-SE	exon	106761	106832	.	+	.	ID=contig35_pilon.trna86.exon1;Parent=contig35_pilon.trna86;
contig35_pilon	tRNAscan-SE	tRNA	106974	107045	62.6	-	.	ID=contig35_pilon.trna126;Name=contig35_pilon.tRNA126-HisGTG;isotype=His;anticodon=GTG;gene_biotype=tRNA;
contig35_pilon	tRNAscan-SE	exon	106974	107045	.	-	.	ID=contig35_pilon.trna126.exon1;Parent=contig35_pilon.trna126;
contig35_pilon	tRNAscan-SE	tRNA	108284	108377	70.1	+	.	ID=contig35_pilon.trna87;Name=contig35_pilon.tRNA87-SerGCT;isotype=Ser;anticodon=GCT;gene_biotype=tRNA;
contig35_pilon	tRNAscan-SE	exon	108284	108322	.	+	.	ID=contig35_pilon.trna87.exon1;Parent=contig35_pilon.trna87;
contig35_pilon	tRNAscan-SE	exon	108333	108377	.	+	.	ID=contig35_pilon.trna87.exon2;Parent=contig35_pilon.trna87;
contig35_pilon	tRNAscan-SE	tRNA	108584	108655	68.9	-	.	ID=contig35_pilon.trna125;Name=contig35_pilon.tRNA125-CysGCA;isotype=Cys;anticodon=GCA;gene_biotype=tRNA;
contig35_pilon	tRNAscan-SE	exon	108584	108655	.	-	.	ID=contig35_pilon.trna125.exon1;Parent=contig35_pilon.trna125;
contig35_pilon	tRNAscan-SE	tRNA	108946	109039	62.7	+	.	ID=contig35_pilon.trna88;Name=contig35_pilon.tRNA88-LeuCAG;isotype=Leu;anticodon=CAG;gene_biotype=tRNA;
contig35_pilon	tRNAscan-SE	exon	108946	108983	.	+	.	ID=contig35_pilon.trna88.exon1;Parent=contig35_pilon.trna88;
contig35_pilon	tRNAscan-SE	exon	108994	109039	.	+	.	ID=contig35_pilon.trna88.exon2;Parent=contig35_pilon.trna88;
contig35_pilon	tRNAscan-SE	tRNA	109190	109261	61.8	-	.	ID=contig35_pilon.trna124;Name=contig35_pilon.tRNA124-ProAGG;isotype=Pro;anticodon=AGG;gene_biotype=tRNA;
contig35_pilon	tRNAscan-SE	exon	109190	109261	.	-	.	ID=contig35_pilon.trna124.exon1;Parent=contig35_pilon.trna124;
contig35_pilon	tRNAscan-SE	tRNA	109477	109569	67.6	-	.	ID=contig35_pilon.trna123;Name=contig35_pilon.tRNA123-LysTTT;isotype=Lys;anticodon=TTT;gene_biotype=tRNA;
contig35_pilon	tRNAscan-SE	exon	109531	109569	.	-	.	ID=contig35_pilon.trna123.exon1;Parent=contig35_pilon.trna123;
contig35_pilon	tRNAscan-SE	exon	109477	109512	.	-	.	ID=contig35_pilon.trna123.exon2;Parent=contig35_pilon.trna123;
contig35_pilon	tRNAscan-SE	pseudogene	109860	109923	35.1	+	.	ID=contig35_pilon.trna89;Name=contig35_pilon.tRNA89-ValCAC;isotype=Val;anticodon=CAC;gene_biotype=pseudogene;
contig35_pilon	tRNAscan-SE	exon	109860	109923	.	+	.	ID=contig35_pilon.trna89.exon1;Parent=contig35_pilon.trna89;
contig35_pilon	tRNAscan-SE	tRNA	110281	110375	60.3	+	.	ID=contig35_pilon.trna90;Name=contig35_pilon.tRNA90-TrpCCA;isotype=Trp;anticodon=CCA;gene_biotype=tRNA;
contig35_pilon	tRNAscan-SE	exon	110281	110317	.	+	.	ID=contig35_pilon.trna90.exon1;Parent=contig35_pilon.trna90;
contig35_pilon	tRNAscan-SE	exon	110340	110375	.	+	.	ID=contig35_pilon.trna90.exon2;Parent=contig35_pilon.trna90;
contig35_pilon	tRNAscan-SE	tRNA	110569	110640	75.3	+	.	ID=contig35_pilon.trna91;Name=contig35_pilon.tRNA91-ThrCGT;isotype=Thr;anticodon=CGT;gene_biotype=tRNA;
contig35_pilon	tRNAscan-SE	exon	110569	110640	.	+	.	ID=contig35_pilon.trna91.exon1;Parent=contig35_pilon.trna91;
contig35_pilon	tRNAscan-SE	tRNA	110908	110979	61.8	-	.	ID=contig35_pilon.trna122;Name=contig35_pilon.tRNA122-ProAGG;isotype=Pro;anticodon=AGG;gene_biotype=tRNA;
contig35_pilon	tRNAscan-SE	exon	110908	110979	.	-	.	ID=contig35_pilon.trna122.exon1;Parent=contig35_pilon.trna122;
contig35_pilon	tRNAscan-SE	tRNA	111659	111729	48.8	+	.	ID=contig35_pilon.trna92;Name=contig35_pilon.tRNA92-ProAGG;isotype=Pro;anticodon=AGG;gene_biotype=tRNA;
contig35_pilon	tRNAscan-SE	exon	111659	111729	.	+	.	ID=contig35_pilon.trna92.exon1;Parent=contig35_pilon.trna92;
contig35_pilon	tRNAscan-SE	tRNA	111865	111936	62.6	-	.	ID=contig35_pilon.trna121;Name=contig35_pilon.tRNA121-HisGTG;isotype=His;anticodon=GTG;gene_biotype=tRNA;
contig35_pilon	tRNAscan-SE	exon	111865	111936	.	-	.	ID=contig35_pilon.trna121.exon1;Parent=contig35_pilon.trna121;
contig35_pilon	tRNAscan-SE	tRNA	113166	113259	70.1	+	.	ID=contig35_pilon.trna93;Name=contig35_pilon.tRNA93-SerGCT;isotype=Ser;anticodon=GCT;gene_biotype=tRNA;
contig35_pilon	tRNAscan-SE	exon	113166	113204	.	+	.	ID=contig35_pilon.trna93.exon1;Parent=contig35_pilon.trna93;
contig35_pilon	tRNAscan-SE	exon	113215	113259	.	+	.	ID=contig35_pilon.trna93.exon2;Parent=contig35_pilon.trna93;
contig35_pilon	tRNAscan-SE	tRNA	113465	113536	62.8	-	.	ID=contig35_pilon.trna120;Name=contig35_pilon.tRNA120-CysGCA;isotype=Cys;anticodon=GCA;gene_biotype=tRNA;
contig35_pilon	tRNAscan-SE	exon	113465	113536	.	-	.	ID=contig35_pilon.trna120.exon1;Parent=contig35_pilon.trna120;
contig35_pilon	tRNAscan-SE	tRNA	113820	113913	62.7	+	.	ID=contig35_pilon.trna94;Name=contig35_pilon.tRNA94-LeuCAG;isotype=Leu;anticodon=CAG;gene_biotype=tRNA;
contig35_pilon	tRNAscan-SE	exon	113820	113857	.	+	.	ID=contig35_pilon.trna94.exon1;Parent=contig35_pilon.trna94;
contig35_pilon	tRNAscan-SE	exon	113868	113913	.	+	.	ID=contig35_pilon.trna94.exon2;Parent=contig35_pilon.trna94;
contig35_pilon	tRNAscan-SE	tRNA	114065	114136	61.8	-	.	ID=contig35_pilon.trna119;Name=contig35_pilon.tRNA119-ProAGG;isotype=Pro;anticodon=AGG;gene_biotype=tRNA;
contig35_pilon	tRNAscan-SE	exon	114065	114136	.	-	.	ID=contig35_pilon.trna119.exon1;Parent=contig35_pilon.trna119;
contig35_pilon	tRNAscan-SE	tRNA	114353	114445	67.6	-	.	ID=contig35_pilon.trna118;Name=contig35_pilon.tRNA118-LysTTT;isotype=Lys;anticodon=TTT;gene_biotype=tRNA;
contig35_pilon	tRNAscan-SE	exon	114407	114445	.	-	.	ID=contig35_pilon.trna118.exon1;Parent=contig35_pilon.trna118;
contig35_pilon	tRNAscan-SE	exon	114353	114388	.	-	.	ID=contig35_pilon.trna118.exon2;Parent=contig35_pilon.trna118;
contig35_pilon	tRNAscan-SE	tRNA	114729	114798	44.6	+	.	ID=contig35_pilon.trna95;Name=contig35_pilon.tRNA95-ValCAC;isotype=Val;anticodon=CAC;gene_biotype=tRNA;
contig35_pilon	tRNAscan-SE	exon	114729	114798	.	+	.	ID=contig35_pilon.trna95.exon1;Parent=contig35_pilon.trna95;
contig35_pilon	tRNAscan-SE	tRNA	115152	115245	44.5	+	.	ID=contig35_pilon.trna96;Name=contig35_pilon.tRNA96-TrpCCA;isotype=Trp;anticodon=CCA;gene_biotype=tRNA;
contig35_pilon	tRNAscan-SE	exon	115152	115188	.	+	.	ID=contig35_pilon.trna96.exon1;Parent=contig35_pilon.trna96;
contig35_pilon	tRNAscan-SE	exon	115211	115245	.	+	.	ID=contig35_pilon.trna96.exon2;Parent=contig35_pilon.trna96;
contig35_pilon	tRNAscan-SE	tRNA	115440	115511	75.3	+	.	ID=contig35_pilon.trna97;Name=contig35_pilon.tRNA97-ThrCGT;isotype=Thr;anticodon=CGT;gene_biotype=tRNA;
contig35_pilon	tRNAscan-SE	exon	115440	115511	.	+	.	ID=contig35_pilon.trna97.exon1;Parent=contig35_pilon.trna97;
contig35_pilon	tRNAscan-SE	tRNA	115780	115851	61.8	-	.	ID=contig35_pilon.trna117;Name=contig35_pilon.tRNA117-ProAGG;isotype=Pro;anticodon=AGG;gene_biotype=tRNA;
contig35_pilon	tRNAscan-SE	exon	115780	115851	.	-	.	ID=contig35_pilon.trna117.exon1;Parent=contig35_pilon.trna117;
contig35_pilon	tRNAscan-SE	tRNA	116531	116602	61.8	+	.	ID=contig35_pilon.trna98;Name=contig35_pilon.tRNA98-ProAGG;isotype=Pro;anticodon=AGG;gene_biotype=tRNA;
contig35_pilon	tRNAscan-SE	exon	116531	116602	.	+	.	ID=contig35_pilon.trna98.exon1;Parent=contig35_pilon.trna98;
contig35_pilon	tRNAscan-SE	tRNA	116738	116809	62.6	-	.	ID=contig35_pilon.trna116;Name=contig35_pilon.tRNA116-HisGTG;isotype=His;anticodon=GTG;gene_biotype=tRNA;
contig35_pilon	tRNAscan-SE	exon	116738	116809	.	-	.	ID=contig35_pilon.trna116.exon1;Parent=contig35_pilon.trna116;
contig35_pilon	tRNAscan-SE	tRNA	118035	118128	70.1	+	.	ID=contig35_pilon.trna99;Name=contig35_pilon.tRNA99-SerGCT;isotype=Ser;anticodon=GCT;gene_biotype=tRNA;
contig35_pilon	tRNAscan-SE	exon	118035	118073	.	+	.	ID=contig35_pilon.trna99.exon1;Parent=contig35_pilon.trna99;
contig35_pilon	tRNAscan-SE	exon	118084	118128	.	+	.	ID=contig35_pilon.trna99.exon2;Parent=contig35_pilon.trna99;
contig35_pilon	tRNAscan-SE	tRNA	118335	118406	68.9	-	.	ID=contig35_pilon.trna115;Name=contig35_pilon.tRNA115-CysGCA;isotype=Cys;anticodon=GCA;gene_biotype=tRNA;
contig35_pilon	tRNAscan-SE	exon	118335	118406	.	-	.	ID=contig35_pilon.trna115.exon1;Parent=contig35_pilon.trna115;
contig35_pilon	tRNAscan-SE	tRNA	118697	118790	62.7	+	.	ID=contig35_pilon.trna100;Name=contig35_pilon.tRNA100-LeuCAG;isotype=Leu;anticodon=CAG;gene_biotype=tRNA;
contig35_pilon	tRNAscan-SE	exon	118697	118734	.	+	.	ID=contig35_pilon.trna100.exon1;Parent=contig35_pilon.trna100;
contig35_pilon	tRNAscan-SE	exon	118745	118790	.	+	.	ID=contig35_pilon.trna100.exon2;Parent=contig35_pilon.trna100;
contig35_pilon	tRNAscan-SE	tRNA	118936	119007	61.8	-	.	ID=contig35_pilon.trna114;Name=contig35_pilon.tRNA114-ProAGG;isotype=Pro;anticodon=AGG;gene_biotype=tRNA;
contig35_pilon	tRNAscan-SE	exon	118936	119007	.	-	.	ID=contig35_pilon.trna114.exon1;Parent=contig35_pilon.trna114;
contig35_pilon	tRNAscan-SE	tRNA	119227	119319	67.6	-	.	ID=contig35_pilon.trna113;Name=contig35_pilon.tRNA113-LysTTT;isotype=Lys;anticodon=TTT;gene_biotype=tRNA;
contig35_pilon	tRNAscan-SE	exon	119281	119319	.	-	.	ID=contig35_pilon.trna113.exon1;Parent=contig35_pilon.trna113;
contig35_pilon	tRNAscan-SE	exon	119227	119262	.	-	.	ID=contig35_pilon.trna113.exon2;Parent=contig35_pilon.trna113;
contig35_pilon	tRNAscan-SE	tRNA	119604	119675	63.5	+	.	ID=contig35_pilon.trna101;Name=contig35_pilon.tRNA101-ValCAC;isotype=Val;anticodon=CAC;gene_biotype=tRNA;
contig35_pilon	tRNAscan-SE	exon	119604	119675	.	+	.	ID=contig35_pilon.trna101.exon1;Parent=contig35_pilon.trna101;
contig35_pilon	tRNAscan-SE	tRNA	120036	120129	44.5	+	.	ID=contig35_pilon.trna102;Name=contig35_pilon.tRNA102-TrpCCA;isotype=Trp;anticodon=CCA;gene_biotype=tRNA;
contig35_pilon	tRNAscan-SE	exon	120036	120072	.	+	.	ID=contig35_pilon.trna102.exon1;Parent=contig35_pilon.trna102;
contig35_pilon	tRNAscan-SE	exon	120095	120129	.	+	.	ID=contig35_pilon.trna102.exon2;Parent=contig35_pilon.trna102;
contig35_pilon	tRNAscan-SE	tRNA	120323	120394	75.3	+	.	ID=contig35_pilon.trna103;Name=contig35_pilon.tRNA103-ThrCGT;isotype=Thr;anticodon=CGT;gene_biotype=tRNA;
contig35_pilon	tRNAscan-SE	exon	120323	120394	.	+	.	ID=contig35_pilon.trna103.exon1;Parent=contig35_pilon.trna103;
contig35_pilon	tRNAscan-SE	tRNA	120663	120734	61.8	-	.	ID=contig35_pilon.trna112;Name=contig35_pilon.tRNA112-ProAGG;isotype=Pro;anticodon=AGG;gene_biotype=tRNA;
contig35_pilon	tRNAscan-SE	exon	120663	120734	.	-	.	ID=contig35_pilon.trna112.exon1;Parent=contig35_pilon.trna112;
contig35_pilon	tRNAscan-SE	tRNA	121412	121483	50.4	+	.	ID=contig35_pilon.trna104;Name=contig35_pilon.tRNA104-ProAGG;isotype=Pro;anticodon=AGG;gene_biotype=tRNA;
contig35_pilon	tRNAscan-SE	exon	121412	121483	.	+	.	ID=contig35_pilon.trna104.exon1;Parent=contig35_pilon.trna104;
contig35_pilon	tRNAscan-SE	tRNA	121621	121692	63.2	-	.	ID=contig35_pilon.trna111;Name=contig35_pilon.tRNA111-HisGTG;isotype=His;anticodon=GTG;gene_biotype=tRNA;
contig35_pilon	tRNAscan-SE	exon	121621	121692	.	-	.	ID=contig35_pilon.trna111.exon1;Parent=contig35_pilon.trna111;
contig35_pilon	tRNAscan-SE	tRNA	122925	123018	66.7	+	.	ID=contig35_pilon.trna105;Name=contig35_pilon.tRNA105-SerGCT;isotype=Ser;anticodon=GCT;gene_biotype=tRNA;
contig35_pilon	tRNAscan-SE	exon	122925	122963	.	+	.	ID=contig35_pilon.trna105.exon1;Parent=contig35_pilon.trna105;
contig35_pilon	tRNAscan-SE	exon	122974	123018	.	+	.	ID=contig35_pilon.trna105.exon2;Parent=contig35_pilon.trna105;
contig35_pilon	tRNAscan-SE	tRNA	123230	123300	64.7	-	.	ID=contig35_pilon.trna110;Name=contig35_pilon.tRNA110-CysGCA;isotype=Cys;anticodon=GCA;gene_biotype=tRNA;
contig35_pilon	tRNAscan-SE	exon	123230	123300	.	-	.	ID=contig35_pilon.trna110.exon1;Parent=contig35_pilon.trna110;
contig35_pilon	tRNAscan-SE	tRNA	123585	123678	62.7	+	.	ID=contig35_pilon.trna106;Name=contig35_pilon.tRNA106-LeuCAG;isotype=Leu;anticodon=CAG;gene_biotype=tRNA;
contig35_pilon	tRNAscan-SE	exon	123585	123622	.	+	.	ID=contig35_pilon.trna106.exon1;Parent=contig35_pilon.trna106;
contig35_pilon	tRNAscan-SE	exon	123633	123678	.	+	.	ID=contig35_pilon.trna106.exon2;Parent=contig35_pilon.trna106;
contig35_pilon	tRNAscan-SE	tRNA	123826	123897	61.8	-	.	ID=contig35_pilon.trna109;Name=contig35_pilon.tRNA109-ProAGG;isotype=Pro;anticodon=AGG;gene_biotype=tRNA;
contig35_pilon	tRNAscan-SE	exon	123826	123897	.	-	.	ID=contig35_pilon.trna109.exon1;Parent=contig35_pilon.trna109;
contig35_pilon	tRNAscan-SE	tRNA	124111	124202	55.1	-	.	ID=contig35_pilon.trna108;Name=contig35_pilon.tRNA108-LysTTT;isotype=Lys;anticodon=TTT;gene_biotype=tRNA;
contig35_pilon	tRNAscan-SE	exon	124164	124202	.	-	.	ID=contig35_pilon.trna108.exon1;Parent=contig35_pilon.trna108;
contig35_pilon	tRNAscan-SE	exon	124111	124146	.	-	.	ID=contig35_pilon.trna108.exon2;Parent=contig35_pilon.trna108;
contig35_pilon	tRNAscan-SE	tRNA	124480	124549	44.5	+	.	ID=contig35_pilon.trna107;Name=contig35_pilon.tRNA107-SupTCA;isotype=Sup;anticodon=TCA;gene_biotype=tRNA;
contig35_pilon	tRNAscan-SE	exon	124480	124549	.	+	.	ID=contig35_pilon.trna107.exon1;Parent=contig35_pilon.trna107;
##gff-version 3
contig36_pilon	tRNAscan-SE	tRNA	920	990	56.2	-	.	ID=contig36_pilon.trna348;Name=contig36_pilon.tRNA348-GluCTC;isotype=Glu;anticodon=CTC;gene_biotype=tRNA;
contig36_pilon	tRNAscan-SE	exon	920	990	.	-	.	ID=contig36_pilon.trna348.exon1;Parent=contig36_pilon.trna348;
contig36_pilon	tRNAscan-SE	tRNA	1064	1170	42.3	-	.	ID=contig36_pilon.trna347;Name=contig36_pilon.tRNA347-LeuCAA;isotype=Leu;anticodon=CAA;gene_biotype=tRNA;
contig36_pilon	tRNAscan-SE	exon	1133	1170	.	-	.	ID=contig36_pilon.trna347.exon1;Parent=contig36_pilon.trna347;
contig36_pilon	tRNAscan-SE	exon	1064	1106	.	-	.	ID=contig36_pilon.trna347.exon2;Parent=contig36_pilon.trna347;
contig36_pilon	tRNAscan-SE	tRNA	1350	1421	55.7	-	.	ID=contig36_pilon.trna346;Name=contig36_pilon.tRNA346-AsnGTT;isotype=Asn;anticodon=GTT;gene_biotype=tRNA;
contig36_pilon	tRNAscan-SE	exon	1350	1421	.	-	.	ID=contig36_pilon.trna346.exon1;Parent=contig36_pilon.trna346;
contig36_pilon	tRNAscan-SE	tRNA	1445	1528	37.1	-	.	ID=contig36_pilon.trna345;Name=contig36_pilon.tRNA345-UndetNNN;isotype=Undet;anticodon=NNN;gene_biotype=tRNA;
contig36_pilon	tRNAscan-SE	exon	1445	1528	.	-	.	ID=contig36_pilon.trna345.exon1;Parent=contig36_pilon.trna345;
contig36_pilon	tRNAscan-SE	tRNA	1776	1847	80.3	+	.	ID=contig36_pilon.trna1;Name=contig36_pilon.tRNA1-ThrAGT;isotype=Thr;anticodon=AGT;gene_biotype=tRNA;
contig36_pilon	tRNAscan-SE	exon	1776	1847	.	+	.	ID=contig36_pilon.trna1.exon1;Parent=contig36_pilon.trna1;
contig36_pilon	tRNAscan-SE	tRNA	2067	2137	62.7	+	.	ID=contig36_pilon.trna2;Name=contig36_pilon.tRNA2-AspGTC;isotype=Asp;anticodon=GTC;gene_biotype=tRNA;
contig36_pilon	tRNAscan-SE	exon	2067	2137	.	+	.	ID=contig36_pilon.trna2.exon1;Parent=contig36_pilon.trna2;
contig36_pilon	tRNAscan-SE	tRNA	2226	2307	79.9	+	.	ID=contig36_pilon.trna3;Name=contig36_pilon.tRNA3-SerAGA;isotype=Ser;anticodon=AGA;gene_biotype=tRNA;
contig36_pilon	tRNAscan-SE	exon	2226	2307	.	+	.	ID=contig36_pilon.trna3.exon1;Parent=contig36_pilon.trna3;
contig36_pilon	tRNAscan-SE	tRNA	2542	2625	60.8	-	.	ID=contig36_pilon.trna344;Name=contig36_pilon.tRNA344-ValAAC;isotype=Val;anticodon=AAC;gene_biotype=tRNA;
contig36_pilon	tRNAscan-SE	exon	2588	2625	.	-	.	ID=contig36_pilon.trna344.exon1;Parent=contig36_pilon.trna344;
contig36_pilon	tRNAscan-SE	exon	2542	2577	.	-	.	ID=contig36_pilon.trna344.exon2;Parent=contig36_pilon.trna344;
contig36_pilon	tRNAscan-SE	tRNA	2842	2927	49.8	-	.	ID=contig36_pilon.trna343;Name=contig36_pilon.tRNA343-AlaAGC;isotype=Ala;anticodon=AGC;gene_biotype=tRNA;
contig36_pilon	tRNAscan-SE	exon	2890	2927	.	-	.	ID=contig36_pilon.trna343.exon1;Parent=contig36_pilon.trna343;
contig36_pilon	tRNAscan-SE	exon	2842	2877	.	-	.	ID=contig36_pilon.trna343.exon2;Parent=contig36_pilon.trna343;
contig36_pilon	tRNAscan-SE	tRNA	4123	4210	42.7	-	.	ID=contig36_pilon.trna342;Name=contig36_pilon.tRNA342-TyrGTA;isotype=Tyr;anticodon=GTA;gene_biotype=tRNA;
contig36_pilon	tRNAscan-SE	exon	4173	4210	.	-	.	ID=contig36_pilon.trna342.exon1;Parent=contig36_pilon.trna342;
contig36_pilon	tRNAscan-SE	exon	4123	4157	.	-	.	ID=contig36_pilon.trna342.exon2;Parent=contig36_pilon.trna342;
contig36_pilon	tRNAscan-SE	tRNA	4283	4386	35.6	-	.	ID=contig36_pilon.trna341;Name=contig36_pilon.tRNA341-LeuAAG;isotype=Leu;anticodon=AAG;gene_biotype=tRNA;
contig36_pilon	tRNAscan-SE	exon	4350	4386	.	-	.	ID=contig36_pilon.trna341.exon1;Parent=contig36_pilon.trna341;
contig36_pilon	tRNAscan-SE	exon	4283	4324	.	-	.	ID=contig36_pilon.trna341.exon2;Parent=contig36_pilon.trna341;
contig36_pilon	tRNAscan-SE	tRNA	4776	4846	43.1	-	.	ID=contig36_pilon.trna340;Name=contig36_pilon.tRNA340-GluTTC;isotype=Glu;anticodon=TTC;gene_biotype=tRNA;
contig36_pilon	tRNAscan-SE	exon	4776	4846	.	-	.	ID=contig36_pilon.trna340.exon1;Parent=contig36_pilon.trna340;
contig36_pilon	tRNAscan-SE	tRNA	4921	4993	72.4	-	.	ID=contig36_pilon.trna339;Name=contig36_pilon.tRNA339-PheGAA;isotype=Phe;anticodon=GAA;gene_biotype=tRNA;
contig36_pilon	tRNAscan-SE	exon	4921	4993	.	-	.	ID=contig36_pilon.trna339.exon1;Parent=contig36_pilon.trna339;
contig36_pilon	tRNAscan-SE	tRNA	5153	5234	64.1	-	.	ID=contig36_pilon.trna338;Name=contig36_pilon.tRNA338-ArgACG;isotype=Arg;anticodon=ACG;gene_biotype=tRNA;
contig36_pilon	tRNAscan-SE	exon	5198	5234	.	-	.	ID=contig36_pilon.trna338.exon1;Parent=contig36_pilon.trna338;
contig36_pilon	tRNAscan-SE	exon	5153	5188	.	-	.	ID=contig36_pilon.trna338.exon2;Parent=contig36_pilon.trna338;
contig36_pilon	tRNAscan-SE	tRNA	5610	5693	75.0	+	.	ID=contig36_pilon.trna4;Name=contig36_pilon.tRNA4-LysCTT;isotype=Lys;anticodon=CTT;gene_biotype=tRNA;
contig36_pilon	tRNAscan-SE	exon	5610	5648	.	+	.	ID=contig36_pilon.trna4.exon1;Parent=contig36_pilon.trna4;
contig36_pilon	tRNAscan-SE	exon	5658	5693	.	+	.	ID=contig36_pilon.trna4.exon2;Parent=contig36_pilon.trna4;
contig36_pilon	tRNAscan-SE	tRNA	5782	5852	73.5	-	.	ID=contig36_pilon.trna337;Name=contig36_pilon.tRNA337-GlyGCC;isotype=Gly;anticodon=GCC;gene_biotype=tRNA;
contig36_pilon	tRNAscan-SE	exon	5782	5852	.	-	.	ID=contig36_pilon.trna337.exon1;Parent=contig36_pilon.trna337;
contig36_pilon	tRNAscan-SE	tRNA	6133	6218	57.0	+	.	ID=contig36_pilon.trna5;Name=contig36_pilon.tRNA5-IleAAT;isotype=Ile;anticodon=AAT;gene_biotype=tRNA;
contig36_pilon	tRNAscan-SE	exon	6133	6170	.	+	.	ID=contig36_pilon.trna5.exon1;Parent=contig36_pilon.trna5;
contig36_pilon	tRNAscan-SE	exon	6183	6218	.	+	.	ID=contig36_pilon.trna5.exon2;Parent=contig36_pilon.trna5;
contig36_pilon	tRNAscan-SE	tRNA	6516	6611	65.2	-	.	ID=contig36_pilon.trna336;Name=contig36_pilon.tRNA336-GlnTTG;isotype=Gln;anticodon=TTG;gene_biotype=tRNA;
contig36_pilon	tRNAscan-SE	exon	6575	6611	.	-	.	ID=contig36_pilon.trna336.exon1;Parent=contig36_pilon.trna336;
contig36_pilon	tRNAscan-SE	exon	6516	6550	.	-	.	ID=contig36_pilon.trna336.exon2;Parent=contig36_pilon.trna336;
contig36_pilon	tRNAscan-SE	tRNA	7743	7814	68.9	-	.	ID=contig36_pilon.trna335;Name=contig36_pilon.tRNA335-GluCTC;isotype=Glu;anticodon=CTC;gene_biotype=tRNA;
contig36_pilon	tRNAscan-SE	exon	7743	7814	.	-	.	ID=contig36_pilon.trna335.exon1;Parent=contig36_pilon.trna335;
contig36_pilon	tRNAscan-SE	tRNA	7889	7993	36.8	-	.	ID=contig36_pilon.trna334;Name=contig36_pilon.tRNA334-ThrCGT;isotype=Thr;anticodon=CGT;gene_biotype=tRNA;
contig36_pilon	tRNAscan-SE	exon	7956	7993	.	-	.	ID=contig36_pilon.trna334.exon1;Parent=contig36_pilon.trna334;
contig36_pilon	tRNAscan-SE	exon	7889	7931	.	-	.	ID=contig36_pilon.trna334.exon2;Parent=contig36_pilon.trna334;
contig36_pilon	tRNAscan-SE	tRNA	8172	8245	81.5	-	.	ID=contig36_pilon.trna333;Name=contig36_pilon.tRNA333-AsnGTT;isotype=Asn;anticodon=GTT;gene_biotype=tRNA;
contig36_pilon	tRNAscan-SE	exon	8172	8245	.	-	.	ID=contig36_pilon.trna333.exon1;Parent=contig36_pilon.trna333;
contig36_pilon	tRNAscan-SE	tRNA	8269	8355	49.8	-	.	ID=contig36_pilon.trna332;Name=contig36_pilon.tRNA332-TyrATA;isotype=Tyr;anticodon=ATA;gene_biotype=tRNA;
contig36_pilon	tRNAscan-SE	exon	8318	8355	.	-	.	ID=contig36_pilon.trna332.exon1;Parent=contig36_pilon.trna332;
contig36_pilon	tRNAscan-SE	exon	8269	8304	.	-	.	ID=contig36_pilon.trna332.exon2;Parent=contig36_pilon.trna332;
contig36_pilon	tRNAscan-SE	tRNA	8603	8674	80.3	+	.	ID=contig36_pilon.trna6;Name=contig36_pilon.tRNA6-ThrAGT;isotype=Thr;anticodon=AGT;gene_biotype=tRNA;
contig36_pilon	tRNAscan-SE	exon	8603	8674	.	+	.	ID=contig36_pilon.trna6.exon1;Parent=contig36_pilon.trna6;
contig36_pilon	tRNAscan-SE	tRNA	8892	8961	29.4	+	.	ID=contig36_pilon.trna7;Name=contig36_pilon.tRNA7-AspGTC;isotype=Asp;anticodon=GTC;gene_biotype=tRNA;
contig36_pilon	tRNAscan-SE	exon	8892	8961	.	+	.	ID=contig36_pilon.trna7.exon1;Parent=contig36_pilon.trna7;
contig36_pilon	tRNAscan-SE	tRNA	9047	9128	79.9	+	.	ID=contig36_pilon.trna8;Name=contig36_pilon.tRNA8-SerAGA;isotype=Ser;anticodon=AGA;gene_biotype=tRNA;
contig36_pilon	tRNAscan-SE	exon	9047	9128	.	+	.	ID=contig36_pilon.trna8.exon1;Parent=contig36_pilon.trna8;
contig36_pilon	tRNAscan-SE	tRNA	9359	9442	60.8	-	.	ID=contig36_pilon.trna331;Name=contig36_pilon.tRNA331-ValAAC;isotype=Val;anticodon=AAC;gene_biotype=tRNA;
contig36_pilon	tRNAscan-SE	exon	9405	9442	.	-	.	ID=contig36_pilon.trna331.exon1;Parent=contig36_pilon.trna331;
contig36_pilon	tRNAscan-SE	exon	9359	9394	.	-	.	ID=contig36_pilon.trna331.exon2;Parent=contig36_pilon.trna331;
contig36_pilon	tRNAscan-SE	tRNA	9657	9742	49.8	-	.	ID=contig36_pilon.trna330;Name=contig36_pilon.tRNA330-AlaAGC;isotype=Ala;anticodon=AGC;gene_biotype=tRNA;
contig36_pilon	tRNAscan-SE	exon	9705	9742	.	-	.	ID=contig36_pilon.trna330.exon1;Parent=contig36_pilon.trna330;
contig36_pilon	tRNAscan-SE	exon	9657	9692	.	-	.	ID=contig36_pilon.trna330.exon2;Parent=contig36_pilon.trna330;
contig36_pilon	tRNAscan-SE	tRNA	10944	11032	57.7	-	.	ID=contig36_pilon.trna329;Name=contig36_pilon.tRNA329-TyrGTA;isotype=Tyr;anticodon=GTA;gene_biotype=tRNA;
contig36_pilon	tRNAscan-SE	exon	10995	11032	.	-	.	ID=contig36_pilon.trna329.exon1;Parent=contig36_pilon.trna329;
contig36_pilon	tRNAscan-SE	exon	10944	10979	.	-	.	ID=contig36_pilon.trna329.exon2;Parent=contig36_pilon.trna329;
contig36_pilon	tRNAscan-SE	tRNA	11105	11208	35.6	-	.	ID=contig36_pilon.trna328;Name=contig36_pilon.tRNA328-LeuAAG;isotype=Leu;anticodon=AAG;gene_biotype=tRNA;
contig36_pilon	tRNAscan-SE	exon	11172	11208	.	-	.	ID=contig36_pilon.trna328.exon1;Parent=contig36_pilon.trna328;
contig36_pilon	tRNAscan-SE	exon	11105	11146	.	-	.	ID=contig36_pilon.trna328.exon2;Parent=contig36_pilon.trna328;
contig36_pilon	tRNAscan-SE	tRNA	11598	11668	43.1	-	.	ID=contig36_pilon.trna327;Name=contig36_pilon.tRNA327-GluTTC;isotype=Glu;anticodon=TTC;gene_biotype=tRNA;
contig36_pilon	tRNAscan-SE	exon	11598	11668	.	-	.	ID=contig36_pilon.trna327.exon1;Parent=contig36_pilon.trna327;
contig36_pilon	tRNAscan-SE	tRNA	11743	11815	72.4	-	.	ID=contig36_pilon.trna326;Name=contig36_pilon.tRNA326-PheGAA;isotype=Phe;anticodon=GAA;gene_biotype=tRNA;
contig36_pilon	tRNAscan-SE	exon	11743	11815	.	-	.	ID=contig36_pilon.trna326.exon1;Parent=contig36_pilon.trna326;
contig36_pilon	tRNAscan-SE	tRNA	11973	12054	64.1	-	.	ID=contig36_pilon.trna325;Name=contig36_pilon.tRNA325-ArgACG;isotype=Arg;anticodon=ACG;gene_biotype=tRNA;
contig36_pilon	tRNAscan-SE	exon	12018	12054	.	-	.	ID=contig36_pilon.trna325.exon1;Parent=contig36_pilon.trna325;
contig36_pilon	tRNAscan-SE	exon	11973	12008	.	-	.	ID=contig36_pilon.trna325.exon2;Parent=contig36_pilon.trna325;
contig36_pilon	tRNAscan-SE	tRNA	12430	12513	75.0	+	.	ID=contig36_pilon.trna9;Name=contig36_pilon.tRNA9-LysCTT;isotype=Lys;anticodon=CTT;gene_biotype=tRNA;
contig36_pilon	tRNAscan-SE	exon	12430	12468	.	+	.	ID=contig36_pilon.trna9.exon1;Parent=contig36_pilon.trna9;
contig36_pilon	tRNAscan-SE	exon	12478	12513	.	+	.	ID=contig36_pilon.trna9.exon2;Parent=contig36_pilon.trna9;
contig36_pilon	tRNAscan-SE	tRNA	12603	12673	73.5	-	.	ID=contig36_pilon.trna324;Name=contig36_pilon.tRNA324-GlyGCC;isotype=Gly;anticodon=GCC;gene_biotype=tRNA;
contig36_pilon	tRNAscan-SE	exon	12603	12673	.	-	.	ID=contig36_pilon.trna324.exon1;Parent=contig36_pilon.trna324;
contig36_pilon	tRNAscan-SE	tRNA	12951	13036	57.0	+	.	ID=contig36_pilon.trna10;Name=contig36_pilon.tRNA10-IleAAT;isotype=Ile;anticodon=AAT;gene_biotype=tRNA;
contig36_pilon	tRNAscan-SE	exon	12951	12988	.	+	.	ID=contig36_pilon.trna10.exon1;Parent=contig36_pilon.trna10;
contig36_pilon	tRNAscan-SE	exon	13001	13036	.	+	.	ID=contig36_pilon.trna10.exon2;Parent=contig36_pilon.trna10;
contig36_pilon	tRNAscan-SE	tRNA	13333	13428	65.2	-	.	ID=contig36_pilon.trna323;Name=contig36_pilon.tRNA323-GlnTTG;isotype=Gln;anticodon=TTG;gene_biotype=tRNA;
contig36_pilon	tRNAscan-SE	exon	13392	13428	.	-	.	ID=contig36_pilon.trna323.exon1;Parent=contig36_pilon.trna323;
contig36_pilon	tRNAscan-SE	exon	13333	13367	.	-	.	ID=contig36_pilon.trna323.exon2;Parent=contig36_pilon.trna323;
contig36_pilon	tRNAscan-SE	tRNA	14554	14623	47.6	-	.	ID=contig36_pilon.trna322;Name=contig36_pilon.tRNA322-GluCTC;isotype=Glu;anticodon=CTC;gene_biotype=tRNA;
contig36_pilon	tRNAscan-SE	exon	14554	14623	.	-	.	ID=contig36_pilon.trna322.exon1;Parent=contig36_pilon.trna322;
contig36_pilon	tRNAscan-SE	tRNA	14698	14803	36.8	-	.	ID=contig36_pilon.trna321;Name=contig36_pilon.tRNA321-ThrCGT;isotype=Thr;anticodon=CGT;gene_biotype=tRNA;
contig36_pilon	tRNAscan-SE	exon	14766	14803	.	-	.	ID=contig36_pilon.trna321.exon1;Parent=contig36_pilon.trna321;
contig36_pilon	tRNAscan-SE	exon	14698	14740	.	-	.	ID=contig36_pilon.trna321.exon2;Parent=contig36_pilon.trna321;
contig36_pilon	tRNAscan-SE	tRNA	14982	15055	81.5	-	.	ID=contig36_pilon.trna320;Name=contig36_pilon.tRNA320-AsnGTT;isotype=Asn;anticodon=GTT;gene_biotype=tRNA;
contig36_pilon	tRNAscan-SE	exon	14982	15055	.	-	.	ID=contig36_pilon.trna320.exon1;Parent=contig36_pilon.trna320;
contig36_pilon	tRNAscan-SE	tRNA	15079	15165	58.0	-	.	ID=contig36_pilon.trna319;Name=contig36_pilon.tRNA319-MetCAT;isotype=Met;anticodon=CAT;gene_biotype=tRNA;
contig36_pilon	tRNAscan-SE	exon	15128	15165	.	-	.	ID=contig36_pilon.trna319.exon1;Parent=contig36_pilon.trna319;
contig36_pilon	tRNAscan-SE	exon	15079	15114	.	-	.	ID=contig36_pilon.trna319.exon2;Parent=contig36_pilon.trna319;
contig36_pilon	tRNAscan-SE	tRNA	15411	15482	80.3	+	.	ID=contig36_pilon.trna11;Name=contig36_pilon.tRNA11-ThrAGT;isotype=Thr;anticodon=AGT;gene_biotype=tRNA;
contig36_pilon	tRNAscan-SE	exon	15411	15482	.	+	.	ID=contig36_pilon.trna11.exon1;Parent=contig36_pilon.trna11;
contig36_pilon	tRNAscan-SE	tRNA	15699	15770	53.4	+	.	ID=contig36_pilon.trna12;Name=contig36_pilon.tRNA12-AspGTC;isotype=Asp;anticodon=GTC;gene_biotype=tRNA;
contig36_pilon	tRNAscan-SE	exon	15699	15770	.	+	.	ID=contig36_pilon.trna12.exon1;Parent=contig36_pilon.trna12;
contig36_pilon	tRNAscan-SE	tRNA	15856	15937	79.9	+	.	ID=contig36_pilon.trna13;Name=contig36_pilon.tRNA13-SerAGA;isotype=Ser;anticodon=AGA;gene_biotype=tRNA;
contig36_pilon	tRNAscan-SE	exon	15856	15937	.	+	.	ID=contig36_pilon.trna13.exon1;Parent=contig36_pilon.trna13;
contig36_pilon	tRNAscan-SE	tRNA	16167	16250	60.8	-	.	ID=contig36_pilon.trna318;Name=contig36_pilon.tRNA318-ValAAC;isotype=Val;anticodon=AAC;gene_biotype=tRNA;
contig36_pilon	tRNAscan-SE	exon	16213	16250	.	-	.	ID=contig36_pilon.trna318.exon1;Parent=contig36_pilon.trna318;
contig36_pilon	tRNAscan-SE	exon	16167	16202	.	-	.	ID=contig36_pilon.trna318.exon2;Parent=contig36_pilon.trna318;
contig36_pilon	tRNAscan-SE	tRNA	16465	16550	49.8	-	.	ID=contig36_pilon.trna317;Name=contig36_pilon.tRNA317-AlaAGC;isotype=Ala;anticodon=AGC;gene_biotype=tRNA;
contig36_pilon	tRNAscan-SE	exon	16513	16550	.	-	.	ID=contig36_pilon.trna317.exon1;Parent=contig36_pilon.trna317;
contig36_pilon	tRNAscan-SE	exon	16465	16500	.	-	.	ID=contig36_pilon.trna317.exon2;Parent=contig36_pilon.trna317;
contig36_pilon	tRNAscan-SE	tRNA	17762	17850	57.7	-	.	ID=contig36_pilon.trna316;Name=contig36_pilon.tRNA316-TyrGTA;isotype=Tyr;anticodon=GTA;gene_biotype=tRNA;
contig36_pilon	tRNAscan-SE	exon	17813	17850	.	-	.	ID=contig36_pilon.trna316.exon1;Parent=contig36_pilon.trna316;
contig36_pilon	tRNAscan-SE	exon	17762	17797	.	-	.	ID=contig36_pilon.trna316.exon2;Parent=contig36_pilon.trna316;
contig36_pilon	tRNAscan-SE	tRNA	17924	18027	45.2	-	.	ID=contig36_pilon.trna315;Name=contig36_pilon.tRNA315-LeuAAG;isotype=Leu;anticodon=AAG;gene_biotype=tRNA;
contig36_pilon	tRNAscan-SE	exon	17991	18027	.	-	.	ID=contig36_pilon.trna315.exon1;Parent=contig36_pilon.trna315;
contig36_pilon	tRNAscan-SE	exon	17924	17965	.	-	.	ID=contig36_pilon.trna315.exon2;Parent=contig36_pilon.trna315;
contig36_pilon	tRNAscan-SE	tRNA	18417	18487	43.1	-	.	ID=contig36_pilon.trna314;Name=contig36_pilon.tRNA314-GluTTC;isotype=Glu;anticodon=TTC;gene_biotype=tRNA;
contig36_pilon	tRNAscan-SE	exon	18417	18487	.	-	.	ID=contig36_pilon.trna314.exon1;Parent=contig36_pilon.trna314;
contig36_pilon	tRNAscan-SE	tRNA	18562	18634	72.4	-	.	ID=contig36_pilon.trna313;Name=contig36_pilon.tRNA313-PheGAA;isotype=Phe;anticodon=GAA;gene_biotype=tRNA;
contig36_pilon	tRNAscan-SE	exon	18562	18634	.	-	.	ID=contig36_pilon.trna313.exon1;Parent=contig36_pilon.trna313;
contig36_pilon	tRNAscan-SE	tRNA	18794	18875	64.1	-	.	ID=contig36_pilon.trna312;Name=contig36_pilon.tRNA312-ArgACG;isotype=Arg;anticodon=ACG;gene_biotype=tRNA;
contig36_pilon	tRNAscan-SE	exon	18839	18875	.	-	.	ID=contig36_pilon.trna312.exon1;Parent=contig36_pilon.trna312;
contig36_pilon	tRNAscan-SE	exon	18794	18829	.	-	.	ID=contig36_pilon.trna312.exon2;Parent=contig36_pilon.trna312;
contig36_pilon	tRNAscan-SE	tRNA	19251	19334	75.0	+	.	ID=contig36_pilon.trna14;Name=contig36_pilon.tRNA14-LysCTT;isotype=Lys;anticodon=CTT;gene_biotype=tRNA;
contig36_pilon	tRNAscan-SE	exon	19251	19289	.	+	.	ID=contig36_pilon.trna14.exon1;Parent=contig36_pilon.trna14;
contig36_pilon	tRNAscan-SE	exon	19299	19334	.	+	.	ID=contig36_pilon.trna14.exon2;Parent=contig36_pilon.trna14;
contig36_pilon	tRNAscan-SE	tRNA	19422	19492	73.5	-	.	ID=contig36_pilon.trna311;Name=contig36_pilon.tRNA311-GlyGCC;isotype=Gly;anticodon=GCC;gene_biotype=tRNA;
contig36_pilon	tRNAscan-SE	exon	19422	19492	.	-	.	ID=contig36_pilon.trna311.exon1;Parent=contig36_pilon.trna311;
contig36_pilon	tRNAscan-SE	tRNA	19771	19856	57.0	+	.	ID=contig36_pilon.trna15;Name=contig36_pilon.tRNA15-IleAAT;isotype=Ile;anticodon=AAT;gene_biotype=tRNA;
contig36_pilon	tRNAscan-SE	exon	19771	19808	.	+	.	ID=contig36_pilon.trna15.exon1;Parent=contig36_pilon.trna15;
contig36_pilon	tRNAscan-SE	exon	19821	19856	.	+	.	ID=contig36_pilon.trna15.exon2;Parent=contig36_pilon.trna15;
contig36_pilon	tRNAscan-SE	tRNA	20152	20247	65.2	-	.	ID=contig36_pilon.trna310;Name=contig36_pilon.tRNA310-GlnTTG;isotype=Gln;anticodon=TTG;gene_biotype=tRNA;
contig36_pilon	tRNAscan-SE	exon	20211	20247	.	-	.	ID=contig36_pilon.trna310.exon1;Parent=contig36_pilon.trna310;
contig36_pilon	tRNAscan-SE	exon	20152	20186	.	-	.	ID=contig36_pilon.trna310.exon2;Parent=contig36_pilon.trna310;
contig36_pilon	tRNAscan-SE	tRNA	21376	21447	68.9	-	.	ID=contig36_pilon.trna309;Name=contig36_pilon.tRNA309-GluCTC;isotype=Glu;anticodon=CTC;gene_biotype=tRNA;
contig36_pilon	tRNAscan-SE	exon	21376	21447	.	-	.	ID=contig36_pilon.trna309.exon1;Parent=contig36_pilon.trna309;
contig36_pilon	tRNAscan-SE	tRNA	21522	21629	42.1	-	.	ID=contig36_pilon.trna308;Name=contig36_pilon.tRNA308-LeuCAA;isotype=Leu;anticodon=CAA;gene_biotype=tRNA;
contig36_pilon	tRNAscan-SE	exon	21592	21629	.	-	.	ID=contig36_pilon.trna308.exon1;Parent=contig36_pilon.trna308;
contig36_pilon	tRNAscan-SE	exon	21522	21564	.	-	.	ID=contig36_pilon.trna308.exon2;Parent=contig36_pilon.trna308;
contig36_pilon	tRNAscan-SE	tRNA	21809	21882	81.5	-	.	ID=contig36_pilon.trna307;Name=contig36_pilon.tRNA307-AsnGTT;isotype=Asn;anticodon=GTT;gene_biotype=tRNA;
contig36_pilon	tRNAscan-SE	exon	21809	21882	.	-	.	ID=contig36_pilon.trna307.exon1;Parent=contig36_pilon.trna307;
contig36_pilon	tRNAscan-SE	tRNA	21906	21992	58.0	-	.	ID=contig36_pilon.trna306;Name=contig36_pilon.tRNA306-MetCAT;isotype=Met;anticodon=CAT;gene_biotype=tRNA;
contig36_pilon	tRNAscan-SE	exon	21955	21992	.	-	.	ID=contig36_pilon.trna306.exon1;Parent=contig36_pilon.trna306;
contig36_pilon	tRNAscan-SE	exon	21906	21941	.	-	.	ID=contig36_pilon.trna306.exon2;Parent=contig36_pilon.trna306;
contig36_pilon	tRNAscan-SE	tRNA	22239	22310	80.3	+	.	ID=contig36_pilon.trna16;Name=contig36_pilon.tRNA16-ThrAGT;isotype=Thr;anticodon=AGT;gene_biotype=tRNA;
contig36_pilon	tRNAscan-SE	exon	22239	22310	.	+	.	ID=contig36_pilon.trna16.exon1;Parent=contig36_pilon.trna16;
contig36_pilon	tRNAscan-SE	tRNA	22528	22599	53.4	+	.	ID=contig36_pilon.trna17;Name=contig36_pilon.tRNA17-AspGTC;isotype=Asp;anticodon=GTC;gene_biotype=tRNA;
contig36_pilon	tRNAscan-SE	exon	22528	22599	.	+	.	ID=contig36_pilon.trna17.exon1;Parent=contig36_pilon.trna17;
contig36_pilon	tRNAscan-SE	tRNA	22685	22766	79.9	+	.	ID=contig36_pilon.trna18;Name=contig36_pilon.tRNA18-SerAGA;isotype=Ser;anticodon=AGA;gene_biotype=tRNA;
contig36_pilon	tRNAscan-SE	exon	22685	22766	.	+	.	ID=contig36_pilon.trna18.exon1;Parent=contig36_pilon.trna18;
contig36_pilon	tRNAscan-SE	tRNA	22997	23080	60.8	-	.	ID=contig36_pilon.trna305;Name=contig36_pilon.tRNA305-ValAAC;isotype=Val;anticodon=AAC;gene_biotype=tRNA;
contig36_pilon	tRNAscan-SE	exon	23043	23080	.	-	.	ID=contig36_pilon.trna305.exon1;Parent=contig36_pilon.trna305;
contig36_pilon	tRNAscan-SE	exon	22997	23032	.	-	.	ID=contig36_pilon.trna305.exon2;Parent=contig36_pilon.trna305;
contig36_pilon	tRNAscan-SE	tRNA	23297	23382	49.8	-	.	ID=contig36_pilon.trna304;Name=contig36_pilon.tRNA304-AlaAGC;isotype=Ala;anticodon=AGC;gene_biotype=tRNA;
contig36_pilon	tRNAscan-SE	exon	23345	23382	.	-	.	ID=contig36_pilon.trna304.exon1;Parent=contig36_pilon.trna304;
contig36_pilon	tRNAscan-SE	exon	23297	23332	.	-	.	ID=contig36_pilon.trna304.exon2;Parent=contig36_pilon.trna304;
contig36_pilon	tRNAscan-SE	tRNA	24592	24680	57.7	-	.	ID=contig36_pilon.trna303;Name=contig36_pilon.tRNA303-TyrGTA;isotype=Tyr;anticodon=GTA;gene_biotype=tRNA;
contig36_pilon	tRNAscan-SE	exon	24643	24680	.	-	.	ID=contig36_pilon.trna303.exon1;Parent=contig36_pilon.trna303;
contig36_pilon	tRNAscan-SE	exon	24592	24627	.	-	.	ID=contig36_pilon.trna303.exon2;Parent=contig36_pilon.trna303;
contig36_pilon	tRNAscan-SE	tRNA	24753	24856	35.6	-	.	ID=contig36_pilon.trna302;Name=contig36_pilon.tRNA302-LeuAAG;isotype=Leu;anticodon=AAG;gene_biotype=tRNA;
contig36_pilon	tRNAscan-SE	exon	24820	24856	.	-	.	ID=contig36_pilon.trna302.exon1;Parent=contig36_pilon.trna302;
contig36_pilon	tRNAscan-SE	exon	24753	24794	.	-	.	ID=contig36_pilon.trna302.exon2;Parent=contig36_pilon.trna302;
contig36_pilon	tRNAscan-SE	tRNA	25247	25317	43.1	-	.	ID=contig36_pilon.trna301;Name=contig36_pilon.tRNA301-GluTTC;isotype=Glu;anticodon=TTC;gene_biotype=tRNA;
contig36_pilon	tRNAscan-SE	exon	25247	25317	.	-	.	ID=contig36_pilon.trna301.exon1;Parent=contig36_pilon.trna301;
contig36_pilon	tRNAscan-SE	tRNA	25392	25464	72.4	-	.	ID=contig36_pilon.trna300;Name=contig36_pilon.tRNA300-PheGAA;isotype=Phe;anticodon=GAA;gene_biotype=tRNA;
contig36_pilon	tRNAscan-SE	exon	25392	25464	.	-	.	ID=contig36_pilon.trna300.exon1;Parent=contig36_pilon.trna300;
contig36_pilon	tRNAscan-SE	tRNA	25621	25702	64.1	-	.	ID=contig36_pilon.trna299;Name=contig36_pilon.tRNA299-ArgACG;isotype=Arg;anticodon=ACG;gene_biotype=tRNA;
contig36_pilon	tRNAscan-SE	exon	25666	25702	.	-	.	ID=contig36_pilon.trna299.exon1;Parent=contig36_pilon.trna299;
contig36_pilon	tRNAscan-SE	exon	25621	25656	.	-	.	ID=contig36_pilon.trna299.exon2;Parent=contig36_pilon.trna299;
contig36_pilon	tRNAscan-SE	tRNA	26078	26161	75.0	+	.	ID=contig36_pilon.trna19;Name=contig36_pilon.tRNA19-LysCTT;isotype=Lys;anticodon=CTT;gene_biotype=tRNA;
contig36_pilon	tRNAscan-SE	exon	26078	26116	.	+	.	ID=contig36_pilon.trna19.exon1;Parent=contig36_pilon.trna19;
contig36_pilon	tRNAscan-SE	exon	26126	26161	.	+	.	ID=contig36_pilon.trna19.exon2;Parent=contig36_pilon.trna19;
contig36_pilon	tRNAscan-SE	tRNA	26250	26320	73.5	-	.	ID=contig36_pilon.trna298;Name=contig36_pilon.tRNA298-GlyGCC;isotype=Gly;anticodon=GCC;gene_biotype=tRNA;
contig36_pilon	tRNAscan-SE	exon	26250	26320	.	-	.	ID=contig36_pilon.trna298.exon1;Parent=contig36_pilon.trna298;
contig36_pilon	tRNAscan-SE	tRNA	26598	26683	57.0	+	.	ID=contig36_pilon.trna20;Name=contig36_pilon.tRNA20-IleAAT;isotype=Ile;anticodon=AAT;gene_biotype=tRNA;
contig36_pilon	tRNAscan-SE	exon	26598	26635	.	+	.	ID=contig36_pilon.trna20.exon1;Parent=contig36_pilon.trna20;
contig36_pilon	tRNAscan-SE	exon	26648	26683	.	+	.	ID=contig36_pilon.trna20.exon2;Parent=contig36_pilon.trna20;
contig36_pilon	tRNAscan-SE	tRNA	26980	27075	65.2	-	.	ID=contig36_pilon.trna297;Name=contig36_pilon.tRNA297-GlnTTG;isotype=Gln;anticodon=TTG;gene_biotype=tRNA;
contig36_pilon	tRNAscan-SE	exon	27039	27075	.	-	.	ID=contig36_pilon.trna297.exon1;Parent=contig36_pilon.trna297;
contig36_pilon	tRNAscan-SE	exon	26980	27014	.	-	.	ID=contig36_pilon.trna297.exon2;Parent=contig36_pilon.trna297;
contig36_pilon	tRNAscan-SE	tRNA	28203	28271	44.0	-	.	ID=contig36_pilon.trna296;Name=contig36_pilon.tRNA296-GluCTC;isotype=Glu;anticodon=CTC;gene_biotype=tRNA;
contig36_pilon	tRNAscan-SE	exon	28203	28271	.	-	.	ID=contig36_pilon.trna296.exon1;Parent=contig36_pilon.trna296;
contig36_pilon	tRNAscan-SE	tRNA	28346	28451	36.8	-	.	ID=contig36_pilon.trna295;Name=contig36_pilon.tRNA295-ThrCGT;isotype=Thr;anticodon=CGT;gene_biotype=tRNA;
contig36_pilon	tRNAscan-SE	exon	28414	28451	.	-	.	ID=contig36_pilon.trna295.exon1;Parent=contig36_pilon.trna295;
contig36_pilon	tRNAscan-SE	exon	28346	28388	.	-	.	ID=contig36_pilon.trna295.exon2;Parent=contig36_pilon.trna295;
contig36_pilon	tRNAscan-SE	tRNA	28631	28704	81.5	-	.	ID=contig36_pilon.trna294;Name=contig36_pilon.tRNA294-AsnGTT;isotype=Asn;anticodon=GTT;gene_biotype=tRNA;
contig36_pilon	tRNAscan-SE	exon	28631	28704	.	-	.	ID=contig36_pilon.trna294.exon1;Parent=contig36_pilon.trna294;
contig36_pilon	tRNAscan-SE	tRNA	28728	28814	58.0	-	.	ID=contig36_pilon.trna293;Name=contig36_pilon.tRNA293-MetCAT;isotype=Met;anticodon=CAT;gene_biotype=tRNA;
contig36_pilon	tRNAscan-SE	exon	28777	28814	.	-	.	ID=contig36_pilon.trna293.exon1;Parent=contig36_pilon.trna293;
contig36_pilon	tRNAscan-SE	exon	28728	28763	.	-	.	ID=contig36_pilon.trna293.exon2;Parent=contig36_pilon.trna293;
contig36_pilon	tRNAscan-SE	tRNA	29061	29132	80.3	+	.	ID=contig36_pilon.trna21;Name=contig36_pilon.tRNA21-ThrAGT;isotype=Thr;anticodon=AGT;gene_biotype=tRNA;
contig36_pilon	tRNAscan-SE	exon	29061	29132	.	+	.	ID=contig36_pilon.trna21.exon1;Parent=contig36_pilon.trna21;
contig36_pilon	tRNAscan-SE	tRNA	29350	29420	62.7	+	.	ID=contig36_pilon.trna22;Name=contig36_pilon.tRNA22-AspGTC;isotype=Asp;anticodon=GTC;gene_biotype=tRNA;
contig36_pilon	tRNAscan-SE	exon	29350	29420	.	+	.	ID=contig36_pilon.trna22.exon1;Parent=contig36_pilon.trna22;
contig36_pilon	tRNAscan-SE	tRNA	29509	29590	79.9	+	.	ID=contig36_pilon.trna23;Name=contig36_pilon.tRNA23-SerAGA;isotype=Ser;anticodon=AGA;gene_biotype=tRNA;
contig36_pilon	tRNAscan-SE	exon	29509	29590	.	+	.	ID=contig36_pilon.trna23.exon1;Parent=contig36_pilon.trna23;
contig36_pilon	tRNAscan-SE	tRNA	29822	29905	60.8	-	.	ID=contig36_pilon.trna292;Name=contig36_pilon.tRNA292-ValAAC;isotype=Val;anticodon=AAC;gene_biotype=tRNA;
contig36_pilon	tRNAscan-SE	exon	29868	29905	.	-	.	ID=contig36_pilon.trna292.exon1;Parent=contig36_pilon.trna292;
contig36_pilon	tRNAscan-SE	exon	29822	29857	.	-	.	ID=contig36_pilon.trna292.exon2;Parent=contig36_pilon.trna292;
contig36_pilon	tRNAscan-SE	tRNA	30122	30207	49.8	-	.	ID=contig36_pilon.trna291;Name=contig36_pilon.tRNA291-AlaAGC;isotype=Ala;anticodon=AGC;gene_biotype=tRNA;
contig36_pilon	tRNAscan-SE	exon	30170	30207	.	-	.	ID=contig36_pilon.trna291.exon1;Parent=contig36_pilon.trna291;
contig36_pilon	tRNAscan-SE	exon	30122	30157	.	-	.	ID=contig36_pilon.trna291.exon2;Parent=contig36_pilon.trna291;
contig36_pilon	tRNAscan-SE	tRNA	31411	31499	57.7	-	.	ID=contig36_pilon.trna290;Name=contig36_pilon.tRNA290-TyrGTA;isotype=Tyr;anticodon=GTA;gene_biotype=tRNA;
contig36_pilon	tRNAscan-SE	exon	31462	31499	.	-	.	ID=contig36_pilon.trna290.exon1;Parent=contig36_pilon.trna290;
contig36_pilon	tRNAscan-SE	exon	31411	31446	.	-	.	ID=contig36_pilon.trna290.exon2;Parent=contig36_pilon.trna290;
contig36_pilon	tRNAscan-SE	tRNA	31573	31676	45.2	-	.	ID=contig36_pilon.trna289;Name=contig36_pilon.tRNA289-LeuAAG;isotype=Leu;anticodon=AAG;gene_biotype=tRNA;
contig36_pilon	tRNAscan-SE	exon	31640	31676	.	-	.	ID=contig36_pilon.trna289.exon1;Parent=contig36_pilon.trna289;
contig36_pilon	tRNAscan-SE	exon	31573	31614	.	-	.	ID=contig36_pilon.trna289.exon2;Parent=contig36_pilon.trna289;
contig36_pilon	tRNAscan-SE	tRNA	32069	32139	43.1	-	.	ID=contig36_pilon.trna288;Name=contig36_pilon.tRNA288-GluTTC;isotype=Glu;anticodon=TTC;gene_biotype=tRNA;
contig36_pilon	tRNAscan-SE	exon	32069	32139	.	-	.	ID=contig36_pilon.trna288.exon1;Parent=contig36_pilon.trna288;
contig36_pilon	tRNAscan-SE	tRNA	32213	32285	72.4	-	.	ID=contig36_pilon.trna287;Name=contig36_pilon.tRNA287-PheGAA;isotype=Phe;anticodon=GAA;gene_biotype=tRNA;
contig36_pilon	tRNAscan-SE	exon	32213	32285	.	-	.	ID=contig36_pilon.trna287.exon1;Parent=contig36_pilon.trna287;
contig36_pilon	tRNAscan-SE	tRNA	32445	32526	64.1	-	.	ID=contig36_pilon.trna286;Name=contig36_pilon.tRNA286-ArgACG;isotype=Arg;anticodon=ACG;gene_biotype=tRNA;
contig36_pilon	tRNAscan-SE	exon	32490	32526	.	-	.	ID=contig36_pilon.trna286.exon1;Parent=contig36_pilon.trna286;
contig36_pilon	tRNAscan-SE	exon	32445	32480	.	-	.	ID=contig36_pilon.trna286.exon2;Parent=contig36_pilon.trna286;
contig36_pilon	tRNAscan-SE	tRNA	32902	32985	75.0	+	.	ID=contig36_pilon.trna24;Name=contig36_pilon.tRNA24-LysCTT;isotype=Lys;anticodon=CTT;gene_biotype=tRNA;
contig36_pilon	tRNAscan-SE	exon	32902	32940	.	+	.	ID=contig36_pilon.trna24.exon1;Parent=contig36_pilon.trna24;
contig36_pilon	tRNAscan-SE	exon	32950	32985	.	+	.	ID=contig36_pilon.trna24.exon2;Parent=contig36_pilon.trna24;
contig36_pilon	tRNAscan-SE	tRNA	33075	33145	73.5	-	.	ID=contig36_pilon.trna285;Name=contig36_pilon.tRNA285-GlyGCC;isotype=Gly;anticodon=GCC;gene_biotype=tRNA;
contig36_pilon	tRNAscan-SE	exon	33075	33145	.	-	.	ID=contig36_pilon.trna285.exon1;Parent=contig36_pilon.trna285;
contig36_pilon	tRNAscan-SE	tRNA	33424	33509	57.0	+	.	ID=contig36_pilon.trna25;Name=contig36_pilon.tRNA25-IleAAT;isotype=Ile;anticodon=AAT;gene_biotype=tRNA;
contig36_pilon	tRNAscan-SE	exon	33424	33461	.	+	.	ID=contig36_pilon.trna25.exon1;Parent=contig36_pilon.trna25;
contig36_pilon	tRNAscan-SE	exon	33474	33509	.	+	.	ID=contig36_pilon.trna25.exon2;Parent=contig36_pilon.trna25;
contig36_pilon	tRNAscan-SE	tRNA	33808	33903	65.2	-	.	ID=contig36_pilon.trna284;Name=contig36_pilon.tRNA284-GlnTTG;isotype=Gln;anticodon=TTG;gene_biotype=tRNA;
contig36_pilon	tRNAscan-SE	exon	33867	33903	.	-	.	ID=contig36_pilon.trna284.exon1;Parent=contig36_pilon.trna284;
contig36_pilon	tRNAscan-SE	exon	33808	33842	.	-	.	ID=contig36_pilon.trna284.exon2;Parent=contig36_pilon.trna284;
contig36_pilon	tRNAscan-SE	tRNA	35031	35102	68.9	-	.	ID=contig36_pilon.trna283;Name=contig36_pilon.tRNA283-GluCTC;isotype=Glu;anticodon=CTC;gene_biotype=tRNA;
contig36_pilon	tRNAscan-SE	exon	35031	35102	.	-	.	ID=contig36_pilon.trna283.exon1;Parent=contig36_pilon.trna283;
contig36_pilon	tRNAscan-SE	tRNA	35177	35285	57.8	-	.	ID=contig36_pilon.trna282;Name=contig36_pilon.tRNA282-LeuCAA;isotype=Leu;anticodon=CAA;gene_biotype=tRNA;
contig36_pilon	tRNAscan-SE	exon	35248	35285	.	-	.	ID=contig36_pilon.trna282.exon1;Parent=contig36_pilon.trna282;
contig36_pilon	tRNAscan-SE	exon	35177	35220	.	-	.	ID=contig36_pilon.trna282.exon2;Parent=contig36_pilon.trna282;
contig36_pilon	tRNAscan-SE	tRNA	35465	35538	81.5	-	.	ID=contig36_pilon.trna281;Name=contig36_pilon.tRNA281-AsnGTT;isotype=Asn;anticodon=GTT;gene_biotype=tRNA;
contig36_pilon	tRNAscan-SE	exon	35465	35538	.	-	.	ID=contig36_pilon.trna281.exon1;Parent=contig36_pilon.trna281;
contig36_pilon	tRNAscan-SE	tRNA	35562	35648	58.0	-	.	ID=contig36_pilon.trna280;Name=contig36_pilon.tRNA280-MetCAT;isotype=Met;anticodon=CAT;gene_biotype=tRNA;
contig36_pilon	tRNAscan-SE	exon	35611	35648	.	-	.	ID=contig36_pilon.trna280.exon1;Parent=contig36_pilon.trna280;
contig36_pilon	tRNAscan-SE	exon	35562	35597	.	-	.	ID=contig36_pilon.trna280.exon2;Parent=contig36_pilon.trna280;
contig36_pilon	tRNAscan-SE	tRNA	35895	35966	80.3	+	.	ID=contig36_pilon.trna26;Name=contig36_pilon.tRNA26-ThrAGT;isotype=Thr;anticodon=AGT;gene_biotype=tRNA;
contig36_pilon	tRNAscan-SE	exon	35895	35966	.	+	.	ID=contig36_pilon.trna26.exon1;Parent=contig36_pilon.trna26;
contig36_pilon	tRNAscan-SE	tRNA	36185	36255	62.7	+	.	ID=contig36_pilon.trna27;Name=contig36_pilon.tRNA27-AspGTC;isotype=Asp;anticodon=GTC;gene_biotype=tRNA;
contig36_pilon	tRNAscan-SE	exon	36185	36255	.	+	.	ID=contig36_pilon.trna27.exon1;Parent=contig36_pilon.trna27;
contig36_pilon	tRNAscan-SE	tRNA	36344	36425	79.9	+	.	ID=contig36_pilon.trna28;Name=contig36_pilon.tRNA28-SerAGA;isotype=Ser;anticodon=AGA;gene_biotype=tRNA;
contig36_pilon	tRNAscan-SE	exon	36344	36425	.	+	.	ID=contig36_pilon.trna28.exon1;Parent=contig36_pilon.trna28;
contig36_pilon	tRNAscan-SE	tRNA	36657	36740	60.8	-	.	ID=contig36_pilon.trna279;Name=contig36_pilon.tRNA279-ValAAC;isotype=Val;anticodon=AAC;gene_biotype=tRNA;
contig36_pilon	tRNAscan-SE	exon	36703	36740	.	-	.	ID=contig36_pilon.trna279.exon1;Parent=contig36_pilon.trna279;
contig36_pilon	tRNAscan-SE	exon	36657	36692	.	-	.	ID=contig36_pilon.trna279.exon2;Parent=contig36_pilon.trna279;
contig36_pilon	tRNAscan-SE	tRNA	36957	37042	49.8	-	.	ID=contig36_pilon.trna278;Name=contig36_pilon.tRNA278-AlaAGC;isotype=Ala;anticodon=AGC;gene_biotype=tRNA;
contig36_pilon	tRNAscan-SE	exon	37005	37042	.	-	.	ID=contig36_pilon.trna278.exon1;Parent=contig36_pilon.trna278;
contig36_pilon	tRNAscan-SE	exon	36957	36992	.	-	.	ID=contig36_pilon.trna278.exon2;Parent=contig36_pilon.trna278;
contig36_pilon	tRNAscan-SE	tRNA	38252	38340	57.7	-	.	ID=contig36_pilon.trna277;Name=contig36_pilon.tRNA277-TyrGTA;isotype=Tyr;anticodon=GTA;gene_biotype=tRNA;
contig36_pilon	tRNAscan-SE	exon	38303	38340	.	-	.	ID=contig36_pilon.trna277.exon1;Parent=contig36_pilon.trna277;
contig36_pilon	tRNAscan-SE	exon	38252	38287	.	-	.	ID=contig36_pilon.trna277.exon2;Parent=contig36_pilon.trna277;
contig36_pilon	tRNAscan-SE	tRNA	38413	38516	45.2	-	.	ID=contig36_pilon.trna276;Name=contig36_pilon.tRNA276-LeuAAG;isotype=Leu;anticodon=AAG;gene_biotype=tRNA;
contig36_pilon	tRNAscan-SE	exon	38480	38516	.	-	.	ID=contig36_pilon.trna276.exon1;Parent=contig36_pilon.trna276;
contig36_pilon	tRNAscan-SE	exon	38413	38454	.	-	.	ID=contig36_pilon.trna276.exon2;Parent=contig36_pilon.trna276;
contig36_pilon	tRNAscan-SE	tRNA	38907	38977	43.1	-	.	ID=contig36_pilon.trna275;Name=contig36_pilon.tRNA275-GluTTC;isotype=Glu;anticodon=TTC;gene_biotype=tRNA;
contig36_pilon	tRNAscan-SE	exon	38907	38977	.	-	.	ID=contig36_pilon.trna275.exon1;Parent=contig36_pilon.trna275;
contig36_pilon	tRNAscan-SE	tRNA	39051	39123	72.4	-	.	ID=contig36_pilon.trna274;Name=contig36_pilon.tRNA274-PheGAA;isotype=Phe;anticodon=GAA;gene_biotype=tRNA;
contig36_pilon	tRNAscan-SE	exon	39051	39123	.	-	.	ID=contig36_pilon.trna274.exon1;Parent=contig36_pilon.trna274;
contig36_pilon	tRNAscan-SE	tRNA	39281	39362	64.1	-	.	ID=contig36_pilon.trna273;Name=contig36_pilon.tRNA273-ArgACG;isotype=Arg;anticodon=ACG;gene_biotype=tRNA;
contig36_pilon	tRNAscan-SE	exon	39326	39362	.	-	.	ID=contig36_pilon.trna273.exon1;Parent=contig36_pilon.trna273;
contig36_pilon	tRNAscan-SE	exon	39281	39316	.	-	.	ID=contig36_pilon.trna273.exon2;Parent=contig36_pilon.trna273;
contig36_pilon	tRNAscan-SE	tRNA	39738	39821	75.0	+	.	ID=contig36_pilon.trna29;Name=contig36_pilon.tRNA29-LysCTT;isotype=Lys;anticodon=CTT;gene_biotype=tRNA;
contig36_pilon	tRNAscan-SE	exon	39738	39776	.	+	.	ID=contig36_pilon.trna29.exon1;Parent=contig36_pilon.trna29;
contig36_pilon	tRNAscan-SE	exon	39786	39821	.	+	.	ID=contig36_pilon.trna29.exon2;Parent=contig36_pilon.trna29;
contig36_pilon	tRNAscan-SE	tRNA	39911	39981	73.5	-	.	ID=contig36_pilon.trna272;Name=contig36_pilon.tRNA272-GlyGCC;isotype=Gly;anticodon=GCC;gene_biotype=tRNA;
contig36_pilon	tRNAscan-SE	exon	39911	39981	.	-	.	ID=contig36_pilon.trna272.exon1;Parent=contig36_pilon.trna272;
contig36_pilon	tRNAscan-SE	tRNA	40260	40345	57.0	+	.	ID=contig36_pilon.trna30;Name=contig36_pilon.tRNA30-IleAAT;isotype=Ile;anticodon=AAT;gene_biotype=tRNA;
contig36_pilon	tRNAscan-SE	exon	40260	40297	.	+	.	ID=contig36_pilon.trna30.exon1;Parent=contig36_pilon.trna30;
contig36_pilon	tRNAscan-SE	exon	40310	40345	.	+	.	ID=contig36_pilon.trna30.exon2;Parent=contig36_pilon.trna30;
contig36_pilon	tRNAscan-SE	tRNA	40644	40739	65.2	-	.	ID=contig36_pilon.trna271;Name=contig36_pilon.tRNA271-GlnTTG;isotype=Gln;anticodon=TTG;gene_biotype=tRNA;
contig36_pilon	tRNAscan-SE	exon	40703	40739	.	-	.	ID=contig36_pilon.trna271.exon1;Parent=contig36_pilon.trna271;
contig36_pilon	tRNAscan-SE	exon	40644	40678	.	-	.	ID=contig36_pilon.trna271.exon2;Parent=contig36_pilon.trna271;
contig36_pilon	tRNAscan-SE	tRNA	41865	41934	47.6	-	.	ID=contig36_pilon.trna270;Name=contig36_pilon.tRNA270-GluCTC;isotype=Glu;anticodon=CTC;gene_biotype=tRNA;
contig36_pilon	tRNAscan-SE	exon	41865	41934	.	-	.	ID=contig36_pilon.trna270.exon1;Parent=contig36_pilon.trna270;
contig36_pilon	tRNAscan-SE	tRNA	42009	42115	52.5	-	.	ID=contig36_pilon.trna269;Name=contig36_pilon.tRNA269-ThrCGT;isotype=Thr;anticodon=CGT;gene_biotype=tRNA;
contig36_pilon	tRNAscan-SE	exon	42078	42115	.	-	.	ID=contig36_pilon.trna269.exon1;Parent=contig36_pilon.trna269;
contig36_pilon	tRNAscan-SE	exon	42009	42052	.	-	.	ID=contig36_pilon.trna269.exon2;Parent=contig36_pilon.trna269;
contig36_pilon	tRNAscan-SE	tRNA	42295	42368	81.5	-	.	ID=contig36_pilon.trna268;Name=contig36_pilon.tRNA268-AsnGTT;isotype=Asn;anticodon=GTT;gene_biotype=tRNA;
contig36_pilon	tRNAscan-SE	exon	42295	42368	.	-	.	ID=contig36_pilon.trna268.exon1;Parent=contig36_pilon.trna268;
contig36_pilon	tRNAscan-SE	tRNA	42392	42478	58.0	-	.	ID=contig36_pilon.trna267;Name=contig36_pilon.tRNA267-MetCAT;isotype=Met;anticodon=CAT;gene_biotype=tRNA;
contig36_pilon	tRNAscan-SE	exon	42441	42478	.	-	.	ID=contig36_pilon.trna267.exon1;Parent=contig36_pilon.trna267;
contig36_pilon	tRNAscan-SE	exon	42392	42427	.	-	.	ID=contig36_pilon.trna267.exon2;Parent=contig36_pilon.trna267;
contig36_pilon	tRNAscan-SE	tRNA	42725	42796	80.3	+	.	ID=contig36_pilon.trna31;Name=contig36_pilon.tRNA31-ThrAGT;isotype=Thr;anticodon=AGT;gene_biotype=tRNA;
contig36_pilon	tRNAscan-SE	exon	42725	42796	.	+	.	ID=contig36_pilon.trna31.exon1;Parent=contig36_pilon.trna31;
contig36_pilon	tRNAscan-SE	tRNA	43015	43085	62.7	+	.	ID=contig36_pilon.trna32;Name=contig36_pilon.tRNA32-AspGTC;isotype=Asp;anticodon=GTC;gene_biotype=tRNA;
contig36_pilon	tRNAscan-SE	exon	43015	43085	.	+	.	ID=contig36_pilon.trna32.exon1;Parent=contig36_pilon.trna32;
contig36_pilon	tRNAscan-SE	tRNA	43174	43255	79.9	+	.	ID=contig36_pilon.trna33;Name=contig36_pilon.tRNA33-SerAGA;isotype=Ser;anticodon=AGA;gene_biotype=tRNA;
contig36_pilon	tRNAscan-SE	exon	43174	43255	.	+	.	ID=contig36_pilon.trna33.exon1;Parent=contig36_pilon.trna33;
contig36_pilon	tRNAscan-SE	tRNA	43487	43570	60.8	-	.	ID=contig36_pilon.trna266;Name=contig36_pilon.tRNA266-ValAAC;isotype=Val;anticodon=AAC;gene_biotype=tRNA;
contig36_pilon	tRNAscan-SE	exon	43533	43570	.	-	.	ID=contig36_pilon.trna266.exon1;Parent=contig36_pilon.trna266;
contig36_pilon	tRNAscan-SE	exon	43487	43522	.	-	.	ID=contig36_pilon.trna266.exon2;Parent=contig36_pilon.trna266;
contig36_pilon	tRNAscan-SE	tRNA	43787	43872	49.8	-	.	ID=contig36_pilon.trna265;Name=contig36_pilon.tRNA265-AlaAGC;isotype=Ala;anticodon=AGC;gene_biotype=tRNA;
contig36_pilon	tRNAscan-SE	exon	43835	43872	.	-	.	ID=contig36_pilon.trna265.exon1;Parent=contig36_pilon.trna265;
contig36_pilon	tRNAscan-SE	exon	43787	43822	.	-	.	ID=contig36_pilon.trna265.exon2;Parent=contig36_pilon.trna265;
contig36_pilon	tRNAscan-SE	tRNA	45075	45163	57.7	-	.	ID=contig36_pilon.trna264;Name=contig36_pilon.tRNA264-TyrGTA;isotype=Tyr;anticodon=GTA;gene_biotype=tRNA;
contig36_pilon	tRNAscan-SE	exon	45126	45163	.	-	.	ID=contig36_pilon.trna264.exon1;Parent=contig36_pilon.trna264;
contig36_pilon	tRNAscan-SE	exon	45075	45110	.	-	.	ID=contig36_pilon.trna264.exon2;Parent=contig36_pilon.trna264;
contig36_pilon	tRNAscan-SE	tRNA	45238	45341	45.2	-	.	ID=contig36_pilon.trna263;Name=contig36_pilon.tRNA263-LeuAAG;isotype=Leu;anticodon=AAG;gene_biotype=tRNA;
contig36_pilon	tRNAscan-SE	exon	45305	45341	.	-	.	ID=contig36_pilon.trna263.exon1;Parent=contig36_pilon.trna263;
contig36_pilon	tRNAscan-SE	exon	45238	45279	.	-	.	ID=contig36_pilon.trna263.exon2;Parent=contig36_pilon.trna263;
contig36_pilon	tRNAscan-SE	tRNA	52818	52888	43.1	-	.	ID=contig36_pilon.trna262;Name=contig36_pilon.tRNA262-GluTTC;isotype=Glu;anticodon=TTC;gene_biotype=tRNA;
contig36_pilon	tRNAscan-SE	exon	52818	52888	.	-	.	ID=contig36_pilon.trna262.exon1;Parent=contig36_pilon.trna262;
contig36_pilon	tRNAscan-SE	tRNA	52963	53035	72.4	-	.	ID=contig36_pilon.trna261;Name=contig36_pilon.tRNA261-PheGAA;isotype=Phe;anticodon=GAA;gene_biotype=tRNA;
contig36_pilon	tRNAscan-SE	exon	52963	53035	.	-	.	ID=contig36_pilon.trna261.exon1;Parent=contig36_pilon.trna261;
contig36_pilon	tRNAscan-SE	tRNA	53193	53274	64.1	-	.	ID=contig36_pilon.trna260;Name=contig36_pilon.tRNA260-ArgACG;isotype=Arg;anticodon=ACG;gene_biotype=tRNA;
contig36_pilon	tRNAscan-SE	exon	53238	53274	.	-	.	ID=contig36_pilon.trna260.exon1;Parent=contig36_pilon.trna260;
contig36_pilon	tRNAscan-SE	exon	53193	53228	.	-	.	ID=contig36_pilon.trna260.exon2;Parent=contig36_pilon.trna260;
contig36_pilon	tRNAscan-SE	tRNA	53650	53733	75.0	+	.	ID=contig36_pilon.trna34;Name=contig36_pilon.tRNA34-LysCTT;isotype=Lys;anticodon=CTT;gene_biotype=tRNA;
contig36_pilon	tRNAscan-SE	exon	53650	53688	.	+	.	ID=contig36_pilon.trna34.exon1;Parent=contig36_pilon.trna34;
contig36_pilon	tRNAscan-SE	exon	53698	53733	.	+	.	ID=contig36_pilon.trna34.exon2;Parent=contig36_pilon.trna34;
contig36_pilon	tRNAscan-SE	tRNA	53823	53893	73.5	-	.	ID=contig36_pilon.trna259;Name=contig36_pilon.tRNA259-GlyGCC;isotype=Gly;anticodon=GCC;gene_biotype=tRNA;
contig36_pilon	tRNAscan-SE	exon	53823	53893	.	-	.	ID=contig36_pilon.trna259.exon1;Parent=contig36_pilon.trna259;
contig36_pilon	tRNAscan-SE	tRNA	54172	54257	57.0	+	.	ID=contig36_pilon.trna35;Name=contig36_pilon.tRNA35-IleAAT;isotype=Ile;anticodon=AAT;gene_biotype=tRNA;
contig36_pilon	tRNAscan-SE	exon	54172	54209	.	+	.	ID=contig36_pilon.trna35.exon1;Parent=contig36_pilon.trna35;
contig36_pilon	tRNAscan-SE	exon	54222	54257	.	+	.	ID=contig36_pilon.trna35.exon2;Parent=contig36_pilon.trna35;
contig36_pilon	tRNAscan-SE	tRNA	54554	54649	65.2	-	.	ID=contig36_pilon.trna258;Name=contig36_pilon.tRNA258-GlnTTG;isotype=Gln;anticodon=TTG;gene_biotype=tRNA;
contig36_pilon	tRNAscan-SE	exon	54613	54649	.	-	.	ID=contig36_pilon.trna258.exon1;Parent=contig36_pilon.trna258;
contig36_pilon	tRNAscan-SE	exon	54554	54588	.	-	.	ID=contig36_pilon.trna258.exon2;Parent=contig36_pilon.trna258;
contig36_pilon	tRNAscan-SE	tRNA	55773	55844	68.9	-	.	ID=contig36_pilon.trna257;Name=contig36_pilon.tRNA257-GluCTC;isotype=Glu;anticodon=CTC;gene_biotype=tRNA;
contig36_pilon	tRNAscan-SE	exon	55773	55844	.	-	.	ID=contig36_pilon.trna257.exon1;Parent=contig36_pilon.trna257;
contig36_pilon	tRNAscan-SE	tRNA	55919	56027	57.8	-	.	ID=contig36_pilon.trna256;Name=contig36_pilon.tRNA256-LeuCAA;isotype=Leu;anticodon=CAA;gene_biotype=tRNA;
contig36_pilon	tRNAscan-SE	exon	55990	56027	.	-	.	ID=contig36_pilon.trna256.exon1;Parent=contig36_pilon.trna256;
contig36_pilon	tRNAscan-SE	exon	55919	55962	.	-	.	ID=contig36_pilon.trna256.exon2;Parent=contig36_pilon.trna256;
contig36_pilon	tRNAscan-SE	tRNA	56207	56280	81.5	-	.	ID=contig36_pilon.trna255;Name=contig36_pilon.tRNA255-AsnGTT;isotype=Asn;anticodon=GTT;gene_biotype=tRNA;
contig36_pilon	tRNAscan-SE	exon	56207	56280	.	-	.	ID=contig36_pilon.trna255.exon1;Parent=contig36_pilon.trna255;
contig36_pilon	tRNAscan-SE	tRNA	56304	56390	58.0	-	.	ID=contig36_pilon.trna254;Name=contig36_pilon.tRNA254-MetCAT;isotype=Met;anticodon=CAT;gene_biotype=tRNA;
contig36_pilon	tRNAscan-SE	exon	56353	56390	.	-	.	ID=contig36_pilon.trna254.exon1;Parent=contig36_pilon.trna254;
contig36_pilon	tRNAscan-SE	exon	56304	56339	.	-	.	ID=contig36_pilon.trna254.exon2;Parent=contig36_pilon.trna254;
contig36_pilon	tRNAscan-SE	tRNA	56637	56708	80.3	+	.	ID=contig36_pilon.trna36;Name=contig36_pilon.tRNA36-ThrAGT;isotype=Thr;anticodon=AGT;gene_biotype=tRNA;
contig36_pilon	tRNAscan-SE	exon	56637	56708	.	+	.	ID=contig36_pilon.trna36.exon1;Parent=contig36_pilon.trna36;
contig36_pilon	tRNAscan-SE	tRNA	56928	56998	62.7	+	.	ID=contig36_pilon.trna37;Name=contig36_pilon.tRNA37-AspGTC;isotype=Asp;anticodon=GTC;gene_biotype=tRNA;
contig36_pilon	tRNAscan-SE	exon	56928	56998	.	+	.	ID=contig36_pilon.trna37.exon1;Parent=contig36_pilon.trna37;
contig36_pilon	tRNAscan-SE	tRNA	57088	57169	79.9	+	.	ID=contig36_pilon.trna38;Name=contig36_pilon.tRNA38-SerAGA;isotype=Ser;anticodon=AGA;gene_biotype=tRNA;
contig36_pilon	tRNAscan-SE	exon	57088	57169	.	+	.	ID=contig36_pilon.trna38.exon1;Parent=contig36_pilon.trna38;
contig36_pilon	tRNAscan-SE	tRNA	57405	57488	60.8	-	.	ID=contig36_pilon.trna253;Name=contig36_pilon.tRNA253-ValAAC;isotype=Val;anticodon=AAC;gene_biotype=tRNA;
contig36_pilon	tRNAscan-SE	exon	57451	57488	.	-	.	ID=contig36_pilon.trna253.exon1;Parent=contig36_pilon.trna253;
contig36_pilon	tRNAscan-SE	exon	57405	57440	.	-	.	ID=contig36_pilon.trna253.exon2;Parent=contig36_pilon.trna253;
contig36_pilon	tRNAscan-SE	tRNA	57705	57790	49.8	-	.	ID=contig36_pilon.trna252;Name=contig36_pilon.tRNA252-AlaAGC;isotype=Ala;anticodon=AGC;gene_biotype=tRNA;
contig36_pilon	tRNAscan-SE	exon	57753	57790	.	-	.	ID=contig36_pilon.trna252.exon1;Parent=contig36_pilon.trna252;
contig36_pilon	tRNAscan-SE	exon	57705	57740	.	-	.	ID=contig36_pilon.trna252.exon2;Parent=contig36_pilon.trna252;
contig36_pilon	tRNAscan-SE	tRNA	58998	59086	57.7	-	.	ID=contig36_pilon.trna251;Name=contig36_pilon.tRNA251-TyrGTA;isotype=Tyr;anticodon=GTA;gene_biotype=tRNA;
contig36_pilon	tRNAscan-SE	exon	59049	59086	.	-	.	ID=contig36_pilon.trna251.exon1;Parent=contig36_pilon.trna251;
contig36_pilon	tRNAscan-SE	exon	58998	59033	.	-	.	ID=contig36_pilon.trna251.exon2;Parent=contig36_pilon.trna251;
contig36_pilon	tRNAscan-SE	tRNA	59161	59264	45.2	-	.	ID=contig36_pilon.trna250;Name=contig36_pilon.tRNA250-LeuAAG;isotype=Leu;anticodon=AAG;gene_biotype=tRNA;
contig36_pilon	tRNAscan-SE	exon	59228	59264	.	-	.	ID=contig36_pilon.trna250.exon1;Parent=contig36_pilon.trna250;
contig36_pilon	tRNAscan-SE	exon	59161	59202	.	-	.	ID=contig36_pilon.trna250.exon2;Parent=contig36_pilon.trna250;
contig36_pilon	tRNAscan-SE	tRNA	66735	66806	57.1	-	.	ID=contig36_pilon.trna249;Name=contig36_pilon.tRNA249-GluTTC;isotype=Glu;anticodon=TTC;gene_biotype=tRNA;
contig36_pilon	tRNAscan-SE	exon	66735	66806	.	-	.	ID=contig36_pilon.trna249.exon1;Parent=contig36_pilon.trna249;
contig36_pilon	tRNAscan-SE	tRNA	66881	66953	72.4	-	.	ID=contig36_pilon.trna248;Name=contig36_pilon.tRNA248-PheGAA;isotype=Phe;anticodon=GAA;gene_biotype=tRNA;
contig36_pilon	tRNAscan-SE	exon	66881	66953	.	-	.	ID=contig36_pilon.trna248.exon1;Parent=contig36_pilon.trna248;
contig36_pilon	tRNAscan-SE	tRNA	67113	67194	64.1	-	.	ID=contig36_pilon.trna247;Name=contig36_pilon.tRNA247-ArgACG;isotype=Arg;anticodon=ACG;gene_biotype=tRNA;
contig36_pilon	tRNAscan-SE	exon	67158	67194	.	-	.	ID=contig36_pilon.trna247.exon1;Parent=contig36_pilon.trna247;
contig36_pilon	tRNAscan-SE	exon	67113	67148	.	-	.	ID=contig36_pilon.trna247.exon2;Parent=contig36_pilon.trna247;
contig36_pilon	tRNAscan-SE	tRNA	67570	67653	75.0	+	.	ID=contig36_pilon.trna39;Name=contig36_pilon.tRNA39-LysCTT;isotype=Lys;anticodon=CTT;gene_biotype=tRNA;
contig36_pilon	tRNAscan-SE	exon	67570	67608	.	+	.	ID=contig36_pilon.trna39.exon1;Parent=contig36_pilon.trna39;
contig36_pilon	tRNAscan-SE	exon	67618	67653	.	+	.	ID=contig36_pilon.trna39.exon2;Parent=contig36_pilon.trna39;
contig36_pilon	tRNAscan-SE	tRNA	67743	67813	73.5	-	.	ID=contig36_pilon.trna246;Name=contig36_pilon.tRNA246-GlyGCC;isotype=Gly;anticodon=GCC;gene_biotype=tRNA;
contig36_pilon	tRNAscan-SE	exon	67743	67813	.	-	.	ID=contig36_pilon.trna246.exon1;Parent=contig36_pilon.trna246;
contig36_pilon	tRNAscan-SE	tRNA	68092	68177	57.0	+	.	ID=contig36_pilon.trna40;Name=contig36_pilon.tRNA40-IleAAT;isotype=Ile;anticodon=AAT;gene_biotype=tRNA;
contig36_pilon	tRNAscan-SE	exon	68092	68129	.	+	.	ID=contig36_pilon.trna40.exon1;Parent=contig36_pilon.trna40;
contig36_pilon	tRNAscan-SE	exon	68142	68177	.	+	.	ID=contig36_pilon.trna40.exon2;Parent=contig36_pilon.trna40;
contig36_pilon	tRNAscan-SE	tRNA	68474	68569	65.2	-	.	ID=contig36_pilon.trna245;Name=contig36_pilon.tRNA245-GlnTTG;isotype=Gln;anticodon=TTG;gene_biotype=tRNA;
contig36_pilon	tRNAscan-SE	exon	68533	68569	.	-	.	ID=contig36_pilon.trna245.exon1;Parent=contig36_pilon.trna245;
contig36_pilon	tRNAscan-SE	exon	68474	68508	.	-	.	ID=contig36_pilon.trna245.exon2;Parent=contig36_pilon.trna245;
contig36_pilon	tRNAscan-SE	tRNA	69694	69765	68.9	-	.	ID=contig36_pilon.trna244;Name=contig36_pilon.tRNA244-GluCTC;isotype=Glu;anticodon=CTC;gene_biotype=tRNA;
contig36_pilon	tRNAscan-SE	exon	69694	69765	.	-	.	ID=contig36_pilon.trna244.exon1;Parent=contig36_pilon.trna244;
contig36_pilon	tRNAscan-SE	tRNA	69840	69948	57.8	-	.	ID=contig36_pilon.trna243;Name=contig36_pilon.tRNA243-LeuCAA;isotype=Leu;anticodon=CAA;gene_biotype=tRNA;
contig36_pilon	tRNAscan-SE	exon	69911	69948	.	-	.	ID=contig36_pilon.trna243.exon1;Parent=contig36_pilon.trna243;
contig36_pilon	tRNAscan-SE	exon	69840	69883	.	-	.	ID=contig36_pilon.trna243.exon2;Parent=contig36_pilon.trna243;
contig36_pilon	tRNAscan-SE	tRNA	70128	70201	81.5	-	.	ID=contig36_pilon.trna242;Name=contig36_pilon.tRNA242-AsnGTT;isotype=Asn;anticodon=GTT;gene_biotype=tRNA;
contig36_pilon	tRNAscan-SE	exon	70128	70201	.	-	.	ID=contig36_pilon.trna242.exon1;Parent=contig36_pilon.trna242;
contig36_pilon	tRNAscan-SE	tRNA	70225	70311	58.0	-	.	ID=contig36_pilon.trna241;Name=contig36_pilon.tRNA241-MetCAT;isotype=Met;anticodon=CAT;gene_biotype=tRNA;
contig36_pilon	tRNAscan-SE	exon	70274	70311	.	-	.	ID=contig36_pilon.trna241.exon1;Parent=contig36_pilon.trna241;
contig36_pilon	tRNAscan-SE	exon	70225	70260	.	-	.	ID=contig36_pilon.trna241.exon2;Parent=contig36_pilon.trna241;
contig36_pilon	tRNAscan-SE	tRNA	70558	70629	80.3	+	.	ID=contig36_pilon.trna41;Name=contig36_pilon.tRNA41-ThrAGT;isotype=Thr;anticodon=AGT;gene_biotype=tRNA;
contig36_pilon	tRNAscan-SE	exon	70558	70629	.	+	.	ID=contig36_pilon.trna41.exon1;Parent=contig36_pilon.trna41;
contig36_pilon	tRNAscan-SE	tRNA	70849	70919	62.7	+	.	ID=contig36_pilon.trna42;Name=contig36_pilon.tRNA42-AspGTC;isotype=Asp;anticodon=GTC;gene_biotype=tRNA;
contig36_pilon	tRNAscan-SE	exon	70849	70919	.	+	.	ID=contig36_pilon.trna42.exon1;Parent=contig36_pilon.trna42;
contig36_pilon	tRNAscan-SE	tRNA	71008	71089	79.9	+	.	ID=contig36_pilon.trna43;Name=contig36_pilon.tRNA43-SerAGA;isotype=Ser;anticodon=AGA;gene_biotype=tRNA;
contig36_pilon	tRNAscan-SE	exon	71008	71089	.	+	.	ID=contig36_pilon.trna43.exon1;Parent=contig36_pilon.trna43;
contig36_pilon	tRNAscan-SE	tRNA	71324	71407	60.8	-	.	ID=contig36_pilon.trna240;Name=contig36_pilon.tRNA240-ValAAC;isotype=Val;anticodon=AAC;gene_biotype=tRNA;
contig36_pilon	tRNAscan-SE	exon	71370	71407	.	-	.	ID=contig36_pilon.trna240.exon1;Parent=contig36_pilon.trna240;
contig36_pilon	tRNAscan-SE	exon	71324	71359	.	-	.	ID=contig36_pilon.trna240.exon2;Parent=contig36_pilon.trna240;
contig36_pilon	tRNAscan-SE	tRNA	71624	71709	49.8	-	.	ID=contig36_pilon.trna239;Name=contig36_pilon.tRNA239-AlaAGC;isotype=Ala;anticodon=AGC;gene_biotype=tRNA;
contig36_pilon	tRNAscan-SE	exon	71672	71709	.	-	.	ID=contig36_pilon.trna239.exon1;Parent=contig36_pilon.trna239;
contig36_pilon	tRNAscan-SE	exon	71624	71659	.	-	.	ID=contig36_pilon.trna239.exon2;Parent=contig36_pilon.trna239;
contig36_pilon	tRNAscan-SE	tRNA	72916	73004	57.7	-	.	ID=contig36_pilon.trna238;Name=contig36_pilon.tRNA238-TyrGTA;isotype=Tyr;anticodon=GTA;gene_biotype=tRNA;
contig36_pilon	tRNAscan-SE	exon	72967	73004	.	-	.	ID=contig36_pilon.trna238.exon1;Parent=contig36_pilon.trna238;
contig36_pilon	tRNAscan-SE	exon	72916	72951	.	-	.	ID=contig36_pilon.trna238.exon2;Parent=contig36_pilon.trna238;
contig36_pilon	tRNAscan-SE	tRNA	73078	73181	45.2	-	.	ID=contig36_pilon.trna237;Name=contig36_pilon.tRNA237-LeuAAG;isotype=Leu;anticodon=AAG;gene_biotype=tRNA;
contig36_pilon	tRNAscan-SE	exon	73145	73181	.	-	.	ID=contig36_pilon.trna237.exon1;Parent=contig36_pilon.trna237;
contig36_pilon	tRNAscan-SE	exon	73078	73119	.	-	.	ID=contig36_pilon.trna237.exon2;Parent=contig36_pilon.trna237;
contig36_pilon	tRNAscan-SE	tRNA	73572	73642	43.1	-	.	ID=contig36_pilon.trna236;Name=contig36_pilon.tRNA236-GluTTC;isotype=Glu;anticodon=TTC;gene_biotype=tRNA;
contig36_pilon	tRNAscan-SE	exon	73572	73642	.	-	.	ID=contig36_pilon.trna236.exon1;Parent=contig36_pilon.trna236;
contig36_pilon	tRNAscan-SE	tRNA	73717	73789	72.4	-	.	ID=contig36_pilon.trna235;Name=contig36_pilon.tRNA235-PheGAA;isotype=Phe;anticodon=GAA;gene_biotype=tRNA;
contig36_pilon	tRNAscan-SE	exon	73717	73789	.	-	.	ID=contig36_pilon.trna235.exon1;Parent=contig36_pilon.trna235;
contig36_pilon	tRNAscan-SE	tRNA	73946	74027	64.1	-	.	ID=contig36_pilon.trna234;Name=contig36_pilon.tRNA234-ArgACG;isotype=Arg;anticodon=ACG;gene_biotype=tRNA;
contig36_pilon	tRNAscan-SE	exon	73991	74027	.	-	.	ID=contig36_pilon.trna234.exon1;Parent=contig36_pilon.trna234;
contig36_pilon	tRNAscan-SE	exon	73946	73981	.	-	.	ID=contig36_pilon.trna234.exon2;Parent=contig36_pilon.trna234;
contig36_pilon	tRNAscan-SE	tRNA	74403	74486	75.0	+	.	ID=contig36_pilon.trna44;Name=contig36_pilon.tRNA44-LysCTT;isotype=Lys;anticodon=CTT;gene_biotype=tRNA;
contig36_pilon	tRNAscan-SE	exon	74403	74441	.	+	.	ID=contig36_pilon.trna44.exon1;Parent=contig36_pilon.trna44;
contig36_pilon	tRNAscan-SE	exon	74451	74486	.	+	.	ID=contig36_pilon.trna44.exon2;Parent=contig36_pilon.trna44;
contig36_pilon	tRNAscan-SE	tRNA	74576	74646	73.5	-	.	ID=contig36_pilon.trna233;Name=contig36_pilon.tRNA233-GlyGCC;isotype=Gly;anticodon=GCC;gene_biotype=tRNA;
contig36_pilon	tRNAscan-SE	exon	74576	74646	.	-	.	ID=contig36_pilon.trna233.exon1;Parent=contig36_pilon.trna233;
contig36_pilon	tRNAscan-SE	tRNA	74925	75010	57.0	+	.	ID=contig36_pilon.trna45;Name=contig36_pilon.tRNA45-IleAAT;isotype=Ile;anticodon=AAT;gene_biotype=tRNA;
contig36_pilon	tRNAscan-SE	exon	74925	74962	.	+	.	ID=contig36_pilon.trna45.exon1;Parent=contig36_pilon.trna45;
contig36_pilon	tRNAscan-SE	exon	74975	75010	.	+	.	ID=contig36_pilon.trna45.exon2;Parent=contig36_pilon.trna45;
contig36_pilon	tRNAscan-SE	tRNA	75306	75401	65.2	-	.	ID=contig36_pilon.trna232;Name=contig36_pilon.tRNA232-GlnTTG;isotype=Gln;anticodon=TTG;gene_biotype=tRNA;
contig36_pilon	tRNAscan-SE	exon	75365	75401	.	-	.	ID=contig36_pilon.trna232.exon1;Parent=contig36_pilon.trna232;
contig36_pilon	tRNAscan-SE	exon	75306	75340	.	-	.	ID=contig36_pilon.trna232.exon2;Parent=contig36_pilon.trna232;
contig36_pilon	tRNAscan-SE	tRNA	76524	76593	47.6	-	.	ID=contig36_pilon.trna231;Name=contig36_pilon.tRNA231-GluCTC;isotype=Glu;anticodon=CTC;gene_biotype=tRNA;
contig36_pilon	tRNAscan-SE	exon	76524	76593	.	-	.	ID=contig36_pilon.trna231.exon1;Parent=contig36_pilon.trna231;
contig36_pilon	tRNAscan-SE	tRNA	76668	76776	57.8	-	.	ID=contig36_pilon.trna230;Name=contig36_pilon.tRNA230-LeuCAA;isotype=Leu;anticodon=CAA;gene_biotype=tRNA;
contig36_pilon	tRNAscan-SE	exon	76739	76776	.	-	.	ID=contig36_pilon.trna230.exon1;Parent=contig36_pilon.trna230;
contig36_pilon	tRNAscan-SE	exon	76668	76711	.	-	.	ID=contig36_pilon.trna230.exon2;Parent=contig36_pilon.trna230;
contig36_pilon	tRNAscan-SE	tRNA	76956	77029	81.5	-	.	ID=contig36_pilon.trna229;Name=contig36_pilon.tRNA229-AsnGTT;isotype=Asn;anticodon=GTT;gene_biotype=tRNA;
contig36_pilon	tRNAscan-SE	exon	76956	77029	.	-	.	ID=contig36_pilon.trna229.exon1;Parent=contig36_pilon.trna229;
contig36_pilon	tRNAscan-SE	tRNA	77053	77140	57.8	-	.	ID=contig36_pilon.trna228;Name=contig36_pilon.tRNA228-MetCAT;isotype=Met;anticodon=CAT;gene_biotype=tRNA;
contig36_pilon	tRNAscan-SE	exon	77103	77140	.	-	.	ID=contig36_pilon.trna228.exon1;Parent=contig36_pilon.trna228;
contig36_pilon	tRNAscan-SE	exon	77053	77088	.	-	.	ID=contig36_pilon.trna228.exon2;Parent=contig36_pilon.trna228;
contig36_pilon	tRNAscan-SE	tRNA	77391	77462	80.3	+	.	ID=contig36_pilon.trna46;Name=contig36_pilon.tRNA46-ThrAGT;isotype=Thr;anticodon=AGT;gene_biotype=tRNA;
contig36_pilon	tRNAscan-SE	exon	77391	77462	.	+	.	ID=contig36_pilon.trna46.exon1;Parent=contig36_pilon.trna46;
contig36_pilon	tRNAscan-SE	tRNA	77681	77752	53.4	+	.	ID=contig36_pilon.trna47;Name=contig36_pilon.tRNA47-AspGTC;isotype=Asp;anticodon=GTC;gene_biotype=tRNA;
contig36_pilon	tRNAscan-SE	exon	77681	77752	.	+	.	ID=contig36_pilon.trna47.exon1;Parent=contig36_pilon.trna47;
contig36_pilon	tRNAscan-SE	tRNA	77838	77919	79.9	+	.	ID=contig36_pilon.trna48;Name=contig36_pilon.tRNA48-SerAGA;isotype=Ser;anticodon=AGA;gene_biotype=tRNA;
contig36_pilon	tRNAscan-SE	exon	77838	77919	.	+	.	ID=contig36_pilon.trna48.exon1;Parent=contig36_pilon.trna48;
contig36_pilon	tRNAscan-SE	tRNA	78151	78234	60.8	-	.	ID=contig36_pilon.trna227;Name=contig36_pilon.tRNA227-ValAAC;isotype=Val;anticodon=AAC;gene_biotype=tRNA;
contig36_pilon	tRNAscan-SE	exon	78197	78234	.	-	.	ID=contig36_pilon.trna227.exon1;Parent=contig36_pilon.trna227;
contig36_pilon	tRNAscan-SE	exon	78151	78186	.	-	.	ID=contig36_pilon.trna227.exon2;Parent=contig36_pilon.trna227;
contig36_pilon	tRNAscan-SE	tRNA	78451	78536	49.8	-	.	ID=contig36_pilon.trna226;Name=contig36_pilon.tRNA226-AlaAGC;isotype=Ala;anticodon=AGC;gene_biotype=tRNA;
contig36_pilon	tRNAscan-SE	exon	78499	78536	.	-	.	ID=contig36_pilon.trna226.exon1;Parent=contig36_pilon.trna226;
contig36_pilon	tRNAscan-SE	exon	78451	78486	.	-	.	ID=contig36_pilon.trna226.exon2;Parent=contig36_pilon.trna226;
contig36_pilon	tRNAscan-SE	tRNA	79741	79829	57.7	-	.	ID=contig36_pilon.trna225;Name=contig36_pilon.tRNA225-TyrGTA;isotype=Tyr;anticodon=GTA;gene_biotype=tRNA;
contig36_pilon	tRNAscan-SE	exon	79792	79829	.	-	.	ID=contig36_pilon.trna225.exon1;Parent=contig36_pilon.trna225;
contig36_pilon	tRNAscan-SE	exon	79741	79776	.	-	.	ID=contig36_pilon.trna225.exon2;Parent=contig36_pilon.trna225;
contig36_pilon	tRNAscan-SE	tRNA	79902	80005	45.2	-	.	ID=contig36_pilon.trna224;Name=contig36_pilon.tRNA224-LeuAAG;isotype=Leu;anticodon=AAG;gene_biotype=tRNA;
contig36_pilon	tRNAscan-SE	exon	79969	80005	.	-	.	ID=contig36_pilon.trna224.exon1;Parent=contig36_pilon.trna224;
contig36_pilon	tRNAscan-SE	exon	79902	79943	.	-	.	ID=contig36_pilon.trna224.exon2;Parent=contig36_pilon.trna224;
contig36_pilon	tRNAscan-SE	tRNA	80396	80466	43.1	-	.	ID=contig36_pilon.trna223;Name=contig36_pilon.tRNA223-GluTTC;isotype=Glu;anticodon=TTC;gene_biotype=tRNA;
contig36_pilon	tRNAscan-SE	exon	80396	80466	.	-	.	ID=contig36_pilon.trna223.exon1;Parent=contig36_pilon.trna223;
contig36_pilon	tRNAscan-SE	tRNA	80541	80613	72.4	-	.	ID=contig36_pilon.trna222;Name=contig36_pilon.tRNA222-PheGAA;isotype=Phe;anticodon=GAA;gene_biotype=tRNA;
contig36_pilon	tRNAscan-SE	exon	80541	80613	.	-	.	ID=contig36_pilon.trna222.exon1;Parent=contig36_pilon.trna222;
contig36_pilon	tRNAscan-SE	tRNA	80771	80852	64.1	-	.	ID=contig36_pilon.trna221;Name=contig36_pilon.tRNA221-ArgACG;isotype=Arg;anticodon=ACG;gene_biotype=tRNA;
contig36_pilon	tRNAscan-SE	exon	80816	80852	.	-	.	ID=contig36_pilon.trna221.exon1;Parent=contig36_pilon.trna221;
contig36_pilon	tRNAscan-SE	exon	80771	80806	.	-	.	ID=contig36_pilon.trna221.exon2;Parent=contig36_pilon.trna221;
contig36_pilon	tRNAscan-SE	tRNA	81228	81311	75.0	+	.	ID=contig36_pilon.trna49;Name=contig36_pilon.tRNA49-LysCTT;isotype=Lys;anticodon=CTT;gene_biotype=tRNA;
contig36_pilon	tRNAscan-SE	exon	81228	81266	.	+	.	ID=contig36_pilon.trna49.exon1;Parent=contig36_pilon.trna49;
contig36_pilon	tRNAscan-SE	exon	81276	81311	.	+	.	ID=contig36_pilon.trna49.exon2;Parent=contig36_pilon.trna49;
contig36_pilon	tRNAscan-SE	tRNA	81401	81471	73.5	-	.	ID=contig36_pilon.trna220;Name=contig36_pilon.tRNA220-GlyGCC;isotype=Gly;anticodon=GCC;gene_biotype=tRNA;
contig36_pilon	tRNAscan-SE	exon	81401	81471	.	-	.	ID=contig36_pilon.trna220.exon1;Parent=contig36_pilon.trna220;
contig36_pilon	tRNAscan-SE	tRNA	81750	81835	57.0	+	.	ID=contig36_pilon.trna50;Name=contig36_pilon.tRNA50-IleAAT;isotype=Ile;anticodon=AAT;gene_biotype=tRNA;
contig36_pilon	tRNAscan-SE	exon	81750	81787	.	+	.	ID=contig36_pilon.trna50.exon1;Parent=contig36_pilon.trna50;
contig36_pilon	tRNAscan-SE	exon	81800	81835	.	+	.	ID=contig36_pilon.trna50.exon2;Parent=contig36_pilon.trna50;
contig36_pilon	tRNAscan-SE	tRNA	82132	82227	65.2	-	.	ID=contig36_pilon.trna219;Name=contig36_pilon.tRNA219-GlnTTG;isotype=Gln;anticodon=TTG;gene_biotype=tRNA;
contig36_pilon	tRNAscan-SE	exon	82191	82227	.	-	.	ID=contig36_pilon.trna219.exon1;Parent=contig36_pilon.trna219;
contig36_pilon	tRNAscan-SE	exon	82132	82166	.	-	.	ID=contig36_pilon.trna219.exon2;Parent=contig36_pilon.trna219;
contig36_pilon	tRNAscan-SE	tRNA	83353	83422	47.6	-	.	ID=contig36_pilon.trna218;Name=contig36_pilon.tRNA218-GluCTC;isotype=Glu;anticodon=CTC;gene_biotype=tRNA;
contig36_pilon	tRNAscan-SE	exon	83353	83422	.	-	.	ID=contig36_pilon.trna218.exon1;Parent=contig36_pilon.trna218;
contig36_pilon	tRNAscan-SE	tRNA	83497	83605	57.8	-	.	ID=contig36_pilon.trna217;Name=contig36_pilon.tRNA217-LeuCAA;isotype=Leu;anticodon=CAA;gene_biotype=tRNA;
contig36_pilon	tRNAscan-SE	exon	83568	83605	.	-	.	ID=contig36_pilon.trna217.exon1;Parent=contig36_pilon.trna217;
contig36_pilon	tRNAscan-SE	exon	83497	83540	.	-	.	ID=contig36_pilon.trna217.exon2;Parent=contig36_pilon.trna217;
contig36_pilon	tRNAscan-SE	tRNA	83784	83857	81.5	-	.	ID=contig36_pilon.trna216;Name=contig36_pilon.tRNA216-AsnGTT;isotype=Asn;anticodon=GTT;gene_biotype=tRNA;
contig36_pilon	tRNAscan-SE	exon	83784	83857	.	-	.	ID=contig36_pilon.trna216.exon1;Parent=contig36_pilon.trna216;
contig36_pilon	tRNAscan-SE	tRNA	83881	83967	58.0	-	.	ID=contig36_pilon.trna215;Name=contig36_pilon.tRNA215-MetCAT;isotype=Met;anticodon=CAT;gene_biotype=tRNA;
contig36_pilon	tRNAscan-SE	exon	83930	83967	.	-	.	ID=contig36_pilon.trna215.exon1;Parent=contig36_pilon.trna215;
contig36_pilon	tRNAscan-SE	exon	83881	83916	.	-	.	ID=contig36_pilon.trna215.exon2;Parent=contig36_pilon.trna215;
contig36_pilon	tRNAscan-SE	tRNA	84214	84285	80.3	+	.	ID=contig36_pilon.trna51;Name=contig36_pilon.tRNA51-ThrAGT;isotype=Thr;anticodon=AGT;gene_biotype=tRNA;
contig36_pilon	tRNAscan-SE	exon	84214	84285	.	+	.	ID=contig36_pilon.trna51.exon1;Parent=contig36_pilon.trna51;
contig36_pilon	tRNAscan-SE	tRNA	84504	84574	44.8	+	.	ID=contig36_pilon.trna52;Name=contig36_pilon.tRNA52-AspGTC;isotype=Asp;anticodon=GTC;gene_biotype=tRNA;
contig36_pilon	tRNAscan-SE	exon	84504	84574	.	+	.	ID=contig36_pilon.trna52.exon1;Parent=contig36_pilon.trna52;
contig36_pilon	tRNAscan-SE	tRNA	84660	84741	79.9	+	.	ID=contig36_pilon.trna53;Name=contig36_pilon.tRNA53-SerAGA;isotype=Ser;anticodon=AGA;gene_biotype=tRNA;
contig36_pilon	tRNAscan-SE	exon	84660	84741	.	+	.	ID=contig36_pilon.trna53.exon1;Parent=contig36_pilon.trna53;
contig36_pilon	tRNAscan-SE	tRNA	84976	85059	60.8	-	.	ID=contig36_pilon.trna214;Name=contig36_pilon.tRNA214-ValAAC;isotype=Val;anticodon=AAC;gene_biotype=tRNA;
contig36_pilon	tRNAscan-SE	exon	85022	85059	.	-	.	ID=contig36_pilon.trna214.exon1;Parent=contig36_pilon.trna214;
contig36_pilon	tRNAscan-SE	exon	84976	85011	.	-	.	ID=contig36_pilon.trna214.exon2;Parent=contig36_pilon.trna214;
contig36_pilon	tRNAscan-SE	tRNA	85276	85361	49.8	-	.	ID=contig36_pilon.trna213;Name=contig36_pilon.tRNA213-AlaAGC;isotype=Ala;anticodon=AGC;gene_biotype=tRNA;
contig36_pilon	tRNAscan-SE	exon	85324	85361	.	-	.	ID=contig36_pilon.trna213.exon1;Parent=contig36_pilon.trna213;
contig36_pilon	tRNAscan-SE	exon	85276	85311	.	-	.	ID=contig36_pilon.trna213.exon2;Parent=contig36_pilon.trna213;
contig36_pilon	tRNAscan-SE	tRNA	86566	86654	57.7	-	.	ID=contig36_pilon.trna212;Name=contig36_pilon.tRNA212-TyrGTA;isotype=Tyr;anticodon=GTA;gene_biotype=tRNA;
contig36_pilon	tRNAscan-SE	exon	86617	86654	.	-	.	ID=contig36_pilon.trna212.exon1;Parent=contig36_pilon.trna212;
contig36_pilon	tRNAscan-SE	exon	86566	86601	.	-	.	ID=contig36_pilon.trna212.exon2;Parent=contig36_pilon.trna212;
contig36_pilon	tRNAscan-SE	tRNA	86727	86830	45.2	-	.	ID=contig36_pilon.trna211;Name=contig36_pilon.tRNA211-LeuAAG;isotype=Leu;anticodon=AAG;gene_biotype=tRNA;
contig36_pilon	tRNAscan-SE	exon	86794	86830	.	-	.	ID=contig36_pilon.trna211.exon1;Parent=contig36_pilon.trna211;
contig36_pilon	tRNAscan-SE	exon	86727	86768	.	-	.	ID=contig36_pilon.trna211.exon2;Parent=contig36_pilon.trna211;
contig36_pilon	tRNAscan-SE	tRNA	87221	87291	43.1	-	.	ID=contig36_pilon.trna210;Name=contig36_pilon.tRNA210-GluTTC;isotype=Glu;anticodon=TTC;gene_biotype=tRNA;
contig36_pilon	tRNAscan-SE	exon	87221	87291	.	-	.	ID=contig36_pilon.trna210.exon1;Parent=contig36_pilon.trna210;
contig36_pilon	tRNAscan-SE	tRNA	87365	87437	72.4	-	.	ID=contig36_pilon.trna209;Name=contig36_pilon.tRNA209-PheGAA;isotype=Phe;anticodon=GAA;gene_biotype=tRNA;
contig36_pilon	tRNAscan-SE	exon	87365	87437	.	-	.	ID=contig36_pilon.trna209.exon1;Parent=contig36_pilon.trna209;
contig36_pilon	tRNAscan-SE	tRNA	87594	87675	64.1	-	.	ID=contig36_pilon.trna208;Name=contig36_pilon.tRNA208-ArgACG;isotype=Arg;anticodon=ACG;gene_biotype=tRNA;
contig36_pilon	tRNAscan-SE	exon	87639	87675	.	-	.	ID=contig36_pilon.trna208.exon1;Parent=contig36_pilon.trna208;
contig36_pilon	tRNAscan-SE	exon	87594	87629	.	-	.	ID=contig36_pilon.trna208.exon2;Parent=contig36_pilon.trna208;
contig36_pilon	tRNAscan-SE	tRNA	88051	88134	75.0	+	.	ID=contig36_pilon.trna54;Name=contig36_pilon.tRNA54-LysCTT;isotype=Lys;anticodon=CTT;gene_biotype=tRNA;
contig36_pilon	tRNAscan-SE	exon	88051	88089	.	+	.	ID=contig36_pilon.trna54.exon1;Parent=contig36_pilon.trna54;
contig36_pilon	tRNAscan-SE	exon	88099	88134	.	+	.	ID=contig36_pilon.trna54.exon2;Parent=contig36_pilon.trna54;
contig36_pilon	tRNAscan-SE	tRNA	88224	88293	65.4	-	.	ID=contig36_pilon.trna207;Name=contig36_pilon.tRNA207-GlyGCC;isotype=Gly;anticodon=GCC;gene_biotype=tRNA;
contig36_pilon	tRNAscan-SE	exon	88224	88293	.	-	.	ID=contig36_pilon.trna207.exon1;Parent=contig36_pilon.trna207;
contig36_pilon	tRNAscan-SE	tRNA	88572	88657	57.0	+	.	ID=contig36_pilon.trna55;Name=contig36_pilon.tRNA55-IleAAT;isotype=Ile;anticodon=AAT;gene_biotype=tRNA;
contig36_pilon	tRNAscan-SE	exon	88572	88609	.	+	.	ID=contig36_pilon.trna55.exon1;Parent=contig36_pilon.trna55;
contig36_pilon	tRNAscan-SE	exon	88622	88657	.	+	.	ID=contig36_pilon.trna55.exon2;Parent=contig36_pilon.trna55;
contig36_pilon	tRNAscan-SE	tRNA	88956	89051	65.2	-	.	ID=contig36_pilon.trna206;Name=contig36_pilon.tRNA206-GlnTTG;isotype=Gln;anticodon=TTG;gene_biotype=tRNA;
contig36_pilon	tRNAscan-SE	exon	89015	89051	.	-	.	ID=contig36_pilon.trna206.exon1;Parent=contig36_pilon.trna206;
contig36_pilon	tRNAscan-SE	exon	88956	88990	.	-	.	ID=contig36_pilon.trna206.exon2;Parent=contig36_pilon.trna206;
contig36_pilon	tRNAscan-SE	tRNA	89878	89949	68.9	-	.	ID=contig36_pilon.trna205;Name=contig36_pilon.tRNA205-GluCTC;isotype=Glu;anticodon=CTC;gene_biotype=tRNA;
contig36_pilon	tRNAscan-SE	exon	89878	89949	.	-	.	ID=contig36_pilon.trna205.exon1;Parent=contig36_pilon.trna205;
contig36_pilon	tRNAscan-SE	tRNA	90024	90132	57.8	-	.	ID=contig36_pilon.trna204;Name=contig36_pilon.tRNA204-LeuCAA;isotype=Leu;anticodon=CAA;gene_biotype=tRNA;
contig36_pilon	tRNAscan-SE	exon	90095	90132	.	-	.	ID=contig36_pilon.trna204.exon1;Parent=contig36_pilon.trna204;
contig36_pilon	tRNAscan-SE	exon	90024	90067	.	-	.	ID=contig36_pilon.trna204.exon2;Parent=contig36_pilon.trna204;
contig36_pilon	tRNAscan-SE	tRNA	90312	90385	81.5	-	.	ID=contig36_pilon.trna203;Name=contig36_pilon.tRNA203-AsnGTT;isotype=Asn;anticodon=GTT;gene_biotype=tRNA;
contig36_pilon	tRNAscan-SE	exon	90312	90385	.	-	.	ID=contig36_pilon.trna203.exon1;Parent=contig36_pilon.trna203;
contig36_pilon	tRNAscan-SE	tRNA	90409	90495	58.0	-	.	ID=contig36_pilon.trna202;Name=contig36_pilon.tRNA202-MetCAT;isotype=Met;anticodon=CAT;gene_biotype=tRNA;
contig36_pilon	tRNAscan-SE	exon	90458	90495	.	-	.	ID=contig36_pilon.trna202.exon1;Parent=contig36_pilon.trna202;
contig36_pilon	tRNAscan-SE	exon	90409	90444	.	-	.	ID=contig36_pilon.trna202.exon2;Parent=contig36_pilon.trna202;
contig36_pilon	tRNAscan-SE	tRNA	90742	90813	80.3	+	.	ID=contig36_pilon.trna56;Name=contig36_pilon.tRNA56-ThrAGT;isotype=Thr;anticodon=AGT;gene_biotype=tRNA;
contig36_pilon	tRNAscan-SE	exon	90742	90813	.	+	.	ID=contig36_pilon.trna56.exon1;Parent=contig36_pilon.trna56;
contig36_pilon	tRNAscan-SE	tRNA	91033	91103	62.7	+	.	ID=contig36_pilon.trna57;Name=contig36_pilon.tRNA57-AspGTC;isotype=Asp;anticodon=GTC;gene_biotype=tRNA;
contig36_pilon	tRNAscan-SE	exon	91033	91103	.	+	.	ID=contig36_pilon.trna57.exon1;Parent=contig36_pilon.trna57;
contig36_pilon	tRNAscan-SE	tRNA	91192	91273	79.9	+	.	ID=contig36_pilon.trna58;Name=contig36_pilon.tRNA58-SerAGA;isotype=Ser;anticodon=AGA;gene_biotype=tRNA;
contig36_pilon	tRNAscan-SE	exon	91192	91273	.	+	.	ID=contig36_pilon.trna58.exon1;Parent=contig36_pilon.trna58;
contig36_pilon	tRNAscan-SE	tRNA	91505	91588	60.8	-	.	ID=contig36_pilon.trna201;Name=contig36_pilon.tRNA201-ValAAC;isotype=Val;anticodon=AAC;gene_biotype=tRNA;
contig36_pilon	tRNAscan-SE	exon	91551	91588	.	-	.	ID=contig36_pilon.trna201.exon1;Parent=contig36_pilon.trna201;
contig36_pilon	tRNAscan-SE	exon	91505	91540	.	-	.	ID=contig36_pilon.trna201.exon2;Parent=contig36_pilon.trna201;
contig36_pilon	tRNAscan-SE	tRNA	91805	91890	49.8	-	.	ID=contig36_pilon.trna200;Name=contig36_pilon.tRNA200-AlaAGC;isotype=Ala;anticodon=AGC;gene_biotype=tRNA;
contig36_pilon	tRNAscan-SE	exon	91853	91890	.	-	.	ID=contig36_pilon.trna200.exon1;Parent=contig36_pilon.trna200;
contig36_pilon	tRNAscan-SE	exon	91805	91840	.	-	.	ID=contig36_pilon.trna200.exon2;Parent=contig36_pilon.trna200;
contig36_pilon	tRNAscan-SE	tRNA	93093	93181	57.7	-	.	ID=contig36_pilon.trna199;Name=contig36_pilon.tRNA199-TyrGTA;isotype=Tyr;anticodon=GTA;gene_biotype=tRNA;
contig36_pilon	tRNAscan-SE	exon	93144	93181	.	-	.	ID=contig36_pilon.trna199.exon1;Parent=contig36_pilon.trna199;
contig36_pilon	tRNAscan-SE	exon	93093	93128	.	-	.	ID=contig36_pilon.trna199.exon2;Parent=contig36_pilon.trna199;
contig36_pilon	tRNAscan-SE	tRNA	93254	93357	45.2	-	.	ID=contig36_pilon.trna198;Name=contig36_pilon.tRNA198-LeuAAG;isotype=Leu;anticodon=AAG;gene_biotype=tRNA;
contig36_pilon	tRNAscan-SE	exon	93321	93357	.	-	.	ID=contig36_pilon.trna198.exon1;Parent=contig36_pilon.trna198;
contig36_pilon	tRNAscan-SE	exon	93254	93295	.	-	.	ID=contig36_pilon.trna198.exon2;Parent=contig36_pilon.trna198;
contig36_pilon	tRNAscan-SE	tRNA	93748	93818	43.1	-	.	ID=contig36_pilon.trna197;Name=contig36_pilon.tRNA197-GluTTC;isotype=Glu;anticodon=TTC;gene_biotype=tRNA;
contig36_pilon	tRNAscan-SE	exon	93748	93818	.	-	.	ID=contig36_pilon.trna197.exon1;Parent=contig36_pilon.trna197;
contig36_pilon	tRNAscan-SE	tRNA	93893	93965	72.4	-	.	ID=contig36_pilon.trna196;Name=contig36_pilon.tRNA196-PheGAA;isotype=Phe;anticodon=GAA;gene_biotype=tRNA;
contig36_pilon	tRNAscan-SE	exon	93893	93965	.	-	.	ID=contig36_pilon.trna196.exon1;Parent=contig36_pilon.trna196;
contig36_pilon	tRNAscan-SE	tRNA	94122	94203	64.1	-	.	ID=contig36_pilon.trna195;Name=contig36_pilon.tRNA195-ArgACG;isotype=Arg;anticodon=ACG;gene_biotype=tRNA;
contig36_pilon	tRNAscan-SE	exon	94167	94203	.	-	.	ID=contig36_pilon.trna195.exon1;Parent=contig36_pilon.trna195;
contig36_pilon	tRNAscan-SE	exon	94122	94157	.	-	.	ID=contig36_pilon.trna195.exon2;Parent=contig36_pilon.trna195;
contig36_pilon	tRNAscan-SE	tRNA	94579	94662	75.0	+	.	ID=contig36_pilon.trna59;Name=contig36_pilon.tRNA59-LysCTT;isotype=Lys;anticodon=CTT;gene_biotype=tRNA;
contig36_pilon	tRNAscan-SE	exon	94579	94617	.	+	.	ID=contig36_pilon.trna59.exon1;Parent=contig36_pilon.trna59;
contig36_pilon	tRNAscan-SE	exon	94627	94662	.	+	.	ID=contig36_pilon.trna59.exon2;Parent=contig36_pilon.trna59;
contig36_pilon	tRNAscan-SE	tRNA	94752	94822	73.5	-	.	ID=contig36_pilon.trna194;Name=contig36_pilon.tRNA194-GlyGCC;isotype=Gly;anticodon=GCC;gene_biotype=tRNA;
contig36_pilon	tRNAscan-SE	exon	94752	94822	.	-	.	ID=contig36_pilon.trna194.exon1;Parent=contig36_pilon.trna194;
contig36_pilon	tRNAscan-SE	tRNA	95101	95186	57.0	+	.	ID=contig36_pilon.trna60;Name=contig36_pilon.tRNA60-IleAAT;isotype=Ile;anticodon=AAT;gene_biotype=tRNA;
contig36_pilon	tRNAscan-SE	exon	95101	95138	.	+	.	ID=contig36_pilon.trna60.exon1;Parent=contig36_pilon.trna60;
contig36_pilon	tRNAscan-SE	exon	95151	95186	.	+	.	ID=contig36_pilon.trna60.exon2;Parent=contig36_pilon.trna60;
contig36_pilon	tRNAscan-SE	tRNA	95485	95580	65.2	-	.	ID=contig36_pilon.trna193;Name=contig36_pilon.tRNA193-GlnTTG;isotype=Gln;anticodon=TTG;gene_biotype=tRNA;
contig36_pilon	tRNAscan-SE	exon	95544	95580	.	-	.	ID=contig36_pilon.trna193.exon1;Parent=contig36_pilon.trna193;
contig36_pilon	tRNAscan-SE	exon	95485	95519	.	-	.	ID=contig36_pilon.trna193.exon2;Parent=contig36_pilon.trna193;
contig36_pilon	tRNAscan-SE	tRNA	96395	96464	47.6	-	.	ID=contig36_pilon.trna192;Name=contig36_pilon.tRNA192-GluCTC;isotype=Glu;anticodon=CTC;gene_biotype=tRNA;
contig36_pilon	tRNAscan-SE	exon	96395	96464	.	-	.	ID=contig36_pilon.trna192.exon1;Parent=contig36_pilon.trna192;
contig36_pilon	tRNAscan-SE	tRNA	96539	96647	57.8	-	.	ID=contig36_pilon.trna191;Name=contig36_pilon.tRNA191-LeuCAA;isotype=Leu;anticodon=CAA;gene_biotype=tRNA;
contig36_pilon	tRNAscan-SE	exon	96610	96647	.	-	.	ID=contig36_pilon.trna191.exon1;Parent=contig36_pilon.trna191;
contig36_pilon	tRNAscan-SE	exon	96539	96582	.	-	.	ID=contig36_pilon.trna191.exon2;Parent=contig36_pilon.trna191;
contig36_pilon	tRNAscan-SE	tRNA	96827	96900	81.5	-	.	ID=contig36_pilon.trna190;Name=contig36_pilon.tRNA190-AsnGTT;isotype=Asn;anticodon=GTT;gene_biotype=tRNA;
contig36_pilon	tRNAscan-SE	exon	96827	96900	.	-	.	ID=contig36_pilon.trna190.exon1;Parent=contig36_pilon.trna190;
contig36_pilon	tRNAscan-SE	tRNA	96924	97011	57.8	-	.	ID=contig36_pilon.trna189;Name=contig36_pilon.tRNA189-MetCAT;isotype=Met;anticodon=CAT;gene_biotype=tRNA;
contig36_pilon	tRNAscan-SE	exon	96974	97011	.	-	.	ID=contig36_pilon.trna189.exon1;Parent=contig36_pilon.trna189;
contig36_pilon	tRNAscan-SE	exon	96924	96959	.	-	.	ID=contig36_pilon.trna189.exon2;Parent=contig36_pilon.trna189;
contig36_pilon	tRNAscan-SE	tRNA	97261	97332	80.3	+	.	ID=contig36_pilon.trna61;Name=contig36_pilon.tRNA61-ThrAGT;isotype=Thr;anticodon=AGT;gene_biotype=tRNA;
contig36_pilon	tRNAscan-SE	exon	97261	97332	.	+	.	ID=contig36_pilon.trna61.exon1;Parent=contig36_pilon.trna61;
contig36_pilon	tRNAscan-SE	tRNA	97552	97622	62.7	+	.	ID=contig36_pilon.trna62;Name=contig36_pilon.tRNA62-AspGTC;isotype=Asp;anticodon=GTC;gene_biotype=tRNA;
contig36_pilon	tRNAscan-SE	exon	97552	97622	.	+	.	ID=contig36_pilon.trna62.exon1;Parent=contig36_pilon.trna62;
contig36_pilon	tRNAscan-SE	tRNA	97711	97792	79.9	+	.	ID=contig36_pilon.trna63;Name=contig36_pilon.tRNA63-SerAGA;isotype=Ser;anticodon=AGA;gene_biotype=tRNA;
contig36_pilon	tRNAscan-SE	exon	97711	97792	.	+	.	ID=contig36_pilon.trna63.exon1;Parent=contig36_pilon.trna63;
contig36_pilon	tRNAscan-SE	tRNA	98024	98107	60.8	-	.	ID=contig36_pilon.trna188;Name=contig36_pilon.tRNA188-ValAAC;isotype=Val;anticodon=AAC;gene_biotype=tRNA;
contig36_pilon	tRNAscan-SE	exon	98070	98107	.	-	.	ID=contig36_pilon.trna188.exon1;Parent=contig36_pilon.trna188;
contig36_pilon	tRNAscan-SE	exon	98024	98059	.	-	.	ID=contig36_pilon.trna188.exon2;Parent=contig36_pilon.trna188;
contig36_pilon	tRNAscan-SE	tRNA	98324	98409	49.8	-	.	ID=contig36_pilon.trna187;Name=contig36_pilon.tRNA187-AlaAGC;isotype=Ala;anticodon=AGC;gene_biotype=tRNA;
contig36_pilon	tRNAscan-SE	exon	98372	98409	.	-	.	ID=contig36_pilon.trna187.exon1;Parent=contig36_pilon.trna187;
contig36_pilon	tRNAscan-SE	exon	98324	98359	.	-	.	ID=contig36_pilon.trna187.exon2;Parent=contig36_pilon.trna187;
contig36_pilon	tRNAscan-SE	tRNA	106668	106756	57.7	-	.	ID=contig36_pilon.trna186;Name=contig36_pilon.tRNA186-TyrGTA;isotype=Tyr;anticodon=GTA;gene_biotype=tRNA;
contig36_pilon	tRNAscan-SE	exon	106719	106756	.	-	.	ID=contig36_pilon.trna186.exon1;Parent=contig36_pilon.trna186;
contig36_pilon	tRNAscan-SE	exon	106668	106703	.	-	.	ID=contig36_pilon.trna186.exon2;Parent=contig36_pilon.trna186;
contig36_pilon	tRNAscan-SE	tRNA	106829	106932	45.2	-	.	ID=contig36_pilon.trna185;Name=contig36_pilon.tRNA185-LeuAAG;isotype=Leu;anticodon=AAG;gene_biotype=tRNA;
contig36_pilon	tRNAscan-SE	exon	106896	106932	.	-	.	ID=contig36_pilon.trna185.exon1;Parent=contig36_pilon.trna185;
contig36_pilon	tRNAscan-SE	exon	106829	106870	.	-	.	ID=contig36_pilon.trna185.exon2;Parent=contig36_pilon.trna185;
contig36_pilon	tRNAscan-SE	tRNA	107326	107396	43.1	-	.	ID=contig36_pilon.trna184;Name=contig36_pilon.tRNA184-GluTTC;isotype=Glu;anticodon=TTC;gene_biotype=tRNA;
contig36_pilon	tRNAscan-SE	exon	107326	107396	.	-	.	ID=contig36_pilon.trna184.exon1;Parent=contig36_pilon.trna184;
contig36_pilon	tRNAscan-SE	tRNA	107471	107543	72.4	-	.	ID=contig36_pilon.trna183;Name=contig36_pilon.tRNA183-PheGAA;isotype=Phe;anticodon=GAA;gene_biotype=tRNA;
contig36_pilon	tRNAscan-SE	exon	107471	107543	.	-	.	ID=contig36_pilon.trna183.exon1;Parent=contig36_pilon.trna183;
contig36_pilon	tRNAscan-SE	tRNA	107700	107781	64.1	-	.	ID=contig36_pilon.trna182;Name=contig36_pilon.tRNA182-ArgACG;isotype=Arg;anticodon=ACG;gene_biotype=tRNA;
contig36_pilon	tRNAscan-SE	exon	107745	107781	.	-	.	ID=contig36_pilon.trna182.exon1;Parent=contig36_pilon.trna182;
contig36_pilon	tRNAscan-SE	exon	107700	107735	.	-	.	ID=contig36_pilon.trna182.exon2;Parent=contig36_pilon.trna182;
contig36_pilon	tRNAscan-SE	tRNA	108154	108237	75.0	+	.	ID=contig36_pilon.trna64;Name=contig36_pilon.tRNA64-LysCTT;isotype=Lys;anticodon=CTT;gene_biotype=tRNA;
contig36_pilon	tRNAscan-SE	exon	108154	108192	.	+	.	ID=contig36_pilon.trna64.exon1;Parent=contig36_pilon.trna64;
contig36_pilon	tRNAscan-SE	exon	108202	108237	.	+	.	ID=contig36_pilon.trna64.exon2;Parent=contig36_pilon.trna64;
contig36_pilon	tRNAscan-SE	tRNA	108326	108396	73.5	-	.	ID=contig36_pilon.trna181;Name=contig36_pilon.tRNA181-GlyGCC;isotype=Gly;anticodon=GCC;gene_biotype=tRNA;
contig36_pilon	tRNAscan-SE	exon	108326	108396	.	-	.	ID=contig36_pilon.trna181.exon1;Parent=contig36_pilon.trna181;
contig36_pilon	tRNAscan-SE	tRNA	108675	108760	57.0	+	.	ID=contig36_pilon.trna65;Name=contig36_pilon.tRNA65-IleAAT;isotype=Ile;anticodon=AAT;gene_biotype=tRNA;
contig36_pilon	tRNAscan-SE	exon	108675	108712	.	+	.	ID=contig36_pilon.trna65.exon1;Parent=contig36_pilon.trna65;
contig36_pilon	tRNAscan-SE	exon	108725	108760	.	+	.	ID=contig36_pilon.trna65.exon2;Parent=contig36_pilon.trna65;
contig36_pilon	tRNAscan-SE	tRNA	109057	109152	65.2	-	.	ID=contig36_pilon.trna180;Name=contig36_pilon.tRNA180-GlnTTG;isotype=Gln;anticodon=TTG;gene_biotype=tRNA;
contig36_pilon	tRNAscan-SE	exon	109116	109152	.	-	.	ID=contig36_pilon.trna180.exon1;Parent=contig36_pilon.trna180;
contig36_pilon	tRNAscan-SE	exon	109057	109091	.	-	.	ID=contig36_pilon.trna180.exon2;Parent=contig36_pilon.trna180;
contig36_pilon	tRNAscan-SE	tRNA	110276	110347	68.9	-	.	ID=contig36_pilon.trna179;Name=contig36_pilon.tRNA179-GluCTC;isotype=Glu;anticodon=CTC;gene_biotype=tRNA;
contig36_pilon	tRNAscan-SE	exon	110276	110347	.	-	.	ID=contig36_pilon.trna179.exon1;Parent=contig36_pilon.trna179;
contig36_pilon	tRNAscan-SE	tRNA	110422	110530	57.8	-	.	ID=contig36_pilon.trna178;Name=contig36_pilon.tRNA178-LeuCAA;isotype=Leu;anticodon=CAA;gene_biotype=tRNA;
contig36_pilon	tRNAscan-SE	exon	110493	110530	.	-	.	ID=contig36_pilon.trna178.exon1;Parent=contig36_pilon.trna178;
contig36_pilon	tRNAscan-SE	exon	110422	110465	.	-	.	ID=contig36_pilon.trna178.exon2;Parent=contig36_pilon.trna178;
contig36_pilon	tRNAscan-SE	tRNA	110710	110783	81.5	-	.	ID=contig36_pilon.trna177;Name=contig36_pilon.tRNA177-AsnGTT;isotype=Asn;anticodon=GTT;gene_biotype=tRNA;
contig36_pilon	tRNAscan-SE	exon	110710	110783	.	-	.	ID=contig36_pilon.trna177.exon1;Parent=contig36_pilon.trna177;
contig36_pilon	tRNAscan-SE	tRNA	110807	110894	57.8	-	.	ID=contig36_pilon.trna176;Name=contig36_pilon.tRNA176-MetCAT;isotype=Met;anticodon=CAT;gene_biotype=tRNA;
contig36_pilon	tRNAscan-SE	exon	110857	110894	.	-	.	ID=contig36_pilon.trna176.exon1;Parent=contig36_pilon.trna176;
contig36_pilon	tRNAscan-SE	exon	110807	110842	.	-	.	ID=contig36_pilon.trna176.exon2;Parent=contig36_pilon.trna176;
contig36_pilon	tRNAscan-SE	tRNA	111145	111216	80.3	+	.	ID=contig36_pilon.trna66;Name=contig36_pilon.tRNA66-ThrAGT;isotype=Thr;anticodon=AGT;gene_biotype=tRNA;
contig36_pilon	tRNAscan-SE	exon	111145	111216	.	+	.	ID=contig36_pilon.trna66.exon1;Parent=contig36_pilon.trna66;
contig36_pilon	tRNAscan-SE	tRNA	111435	111506	53.4	+	.	ID=contig36_pilon.trna67;Name=contig36_pilon.tRNA67-AspGTC;isotype=Asp;anticodon=GTC;gene_biotype=tRNA;
contig36_pilon	tRNAscan-SE	exon	111435	111506	.	+	.	ID=contig36_pilon.trna67.exon1;Parent=contig36_pilon.trna67;
contig36_pilon	tRNAscan-SE	tRNA	111592	111673	79.9	+	.	ID=contig36_pilon.trna68;Name=contig36_pilon.tRNA68-SerAGA;isotype=Ser;anticodon=AGA;gene_biotype=tRNA;
contig36_pilon	tRNAscan-SE	exon	111592	111673	.	+	.	ID=contig36_pilon.trna68.exon1;Parent=contig36_pilon.trna68;
contig36_pilon	tRNAscan-SE	tRNA	111908	111991	60.8	-	.	ID=contig36_pilon.trna175;Name=contig36_pilon.tRNA175-ValAAC;isotype=Val;anticodon=AAC;gene_biotype=tRNA;
contig36_pilon	tRNAscan-SE	exon	111954	111991	.	-	.	ID=contig36_pilon.trna175.exon1;Parent=contig36_pilon.trna175;
contig36_pilon	tRNAscan-SE	exon	111908	111943	.	-	.	ID=contig36_pilon.trna175.exon2;Parent=contig36_pilon.trna175;
contig36_pilon	tRNAscan-SE	tRNA	112208	112293	49.8	-	.	ID=contig36_pilon.trna174;Name=contig36_pilon.tRNA174-AlaAGC;isotype=Ala;anticodon=AGC;gene_biotype=tRNA;
contig36_pilon	tRNAscan-SE	exon	112256	112293	.	-	.	ID=contig36_pilon.trna174.exon1;Parent=contig36_pilon.trna174;
contig36_pilon	tRNAscan-SE	exon	112208	112243	.	-	.	ID=contig36_pilon.trna174.exon2;Parent=contig36_pilon.trna174;
contig36_pilon	tRNAscan-SE	tRNA	113499	113587	57.7	-	.	ID=contig36_pilon.trna173;Name=contig36_pilon.tRNA173-TyrGTA;isotype=Tyr;anticodon=GTA;gene_biotype=tRNA;
contig36_pilon	tRNAscan-SE	exon	113550	113587	.	-	.	ID=contig36_pilon.trna173.exon1;Parent=contig36_pilon.trna173;
contig36_pilon	tRNAscan-SE	exon	113499	113534	.	-	.	ID=contig36_pilon.trna173.exon2;Parent=contig36_pilon.trna173;
contig36_pilon	tRNAscan-SE	tRNA	113660	113763	45.2	-	.	ID=contig36_pilon.trna172;Name=contig36_pilon.tRNA172-LeuAAG;isotype=Leu;anticodon=AAG;gene_biotype=tRNA;
contig36_pilon	tRNAscan-SE	exon	113727	113763	.	-	.	ID=contig36_pilon.trna172.exon1;Parent=contig36_pilon.trna172;
contig36_pilon	tRNAscan-SE	exon	113660	113701	.	-	.	ID=contig36_pilon.trna172.exon2;Parent=contig36_pilon.trna172;
contig36_pilon	tRNAscan-SE	tRNA	114154	114224	43.1	-	.	ID=contig36_pilon.trna171;Name=contig36_pilon.tRNA171-GluTTC;isotype=Glu;anticodon=TTC;gene_biotype=tRNA;
contig36_pilon	tRNAscan-SE	exon	114154	114224	.	-	.	ID=contig36_pilon.trna171.exon1;Parent=contig36_pilon.trna171;
contig36_pilon	tRNAscan-SE	tRNA	114299	114371	72.4	-	.	ID=contig36_pilon.trna170;Name=contig36_pilon.tRNA170-PheGAA;isotype=Phe;anticodon=GAA;gene_biotype=tRNA;
contig36_pilon	tRNAscan-SE	exon	114299	114371	.	-	.	ID=contig36_pilon.trna170.exon1;Parent=contig36_pilon.trna170;
contig36_pilon	tRNAscan-SE	tRNA	114528	114609	64.1	-	.	ID=contig36_pilon.trna169;Name=contig36_pilon.tRNA169-ArgACG;isotype=Arg;anticodon=ACG;gene_biotype=tRNA;
contig36_pilon	tRNAscan-SE	exon	114573	114609	.	-	.	ID=contig36_pilon.trna169.exon1;Parent=contig36_pilon.trna169;
contig36_pilon	tRNAscan-SE	exon	114528	114563	.	-	.	ID=contig36_pilon.trna169.exon2;Parent=contig36_pilon.trna169;
contig36_pilon	tRNAscan-SE	tRNA	114985	115068	75.0	+	.	ID=contig36_pilon.trna69;Name=contig36_pilon.tRNA69-LysCTT;isotype=Lys;anticodon=CTT;gene_biotype=tRNA;
contig36_pilon	tRNAscan-SE	exon	114985	115023	.	+	.	ID=contig36_pilon.trna69.exon1;Parent=contig36_pilon.trna69;
contig36_pilon	tRNAscan-SE	exon	115033	115068	.	+	.	ID=contig36_pilon.trna69.exon2;Parent=contig36_pilon.trna69;
contig36_pilon	tRNAscan-SE	tRNA	115158	115228	73.5	-	.	ID=contig36_pilon.trna168;Name=contig36_pilon.tRNA168-GlyGCC;isotype=Gly;anticodon=GCC;gene_biotype=tRNA;
contig36_pilon	tRNAscan-SE	exon	115158	115228	.	-	.	ID=contig36_pilon.trna168.exon1;Parent=contig36_pilon.trna168;
contig36_pilon	tRNAscan-SE	tRNA	115507	115592	57.0	+	.	ID=contig36_pilon.trna70;Name=contig36_pilon.tRNA70-IleAAT;isotype=Ile;anticodon=AAT;gene_biotype=tRNA;
contig36_pilon	tRNAscan-SE	exon	115507	115544	.	+	.	ID=contig36_pilon.trna70.exon1;Parent=contig36_pilon.trna70;
contig36_pilon	tRNAscan-SE	exon	115557	115592	.	+	.	ID=contig36_pilon.trna70.exon2;Parent=contig36_pilon.trna70;
contig36_pilon	tRNAscan-SE	tRNA	115889	115984	65.2	-	.	ID=contig36_pilon.trna167;Name=contig36_pilon.tRNA167-GlnTTG;isotype=Gln;anticodon=TTG;gene_biotype=tRNA;
contig36_pilon	tRNAscan-SE	exon	115948	115984	.	-	.	ID=contig36_pilon.trna167.exon1;Parent=contig36_pilon.trna167;
contig36_pilon	tRNAscan-SE	exon	115889	115923	.	-	.	ID=contig36_pilon.trna167.exon2;Parent=contig36_pilon.trna167;
contig36_pilon	tRNAscan-SE	tRNA	117106	117175	47.6	-	.	ID=contig36_pilon.trna166;Name=contig36_pilon.tRNA166-GluCTC;isotype=Glu;anticodon=CTC;gene_biotype=tRNA;
contig36_pilon	tRNAscan-SE	exon	117106	117175	.	-	.	ID=contig36_pilon.trna166.exon1;Parent=contig36_pilon.trna166;
contig36_pilon	tRNAscan-SE	tRNA	117250	117358	57.8	-	.	ID=contig36_pilon.trna165;Name=contig36_pilon.tRNA165-LeuCAA;isotype=Leu;anticodon=CAA;gene_biotype=tRNA;
contig36_pilon	tRNAscan-SE	exon	117321	117358	.	-	.	ID=contig36_pilon.trna165.exon1;Parent=contig36_pilon.trna165;
contig36_pilon	tRNAscan-SE	exon	117250	117293	.	-	.	ID=contig36_pilon.trna165.exon2;Parent=contig36_pilon.trna165;
contig36_pilon	tRNAscan-SE	tRNA	117537	117610	81.5	-	.	ID=contig36_pilon.trna164;Name=contig36_pilon.tRNA164-AsnGTT;isotype=Asn;anticodon=GTT;gene_biotype=tRNA;
contig36_pilon	tRNAscan-SE	exon	117537	117610	.	-	.	ID=contig36_pilon.trna164.exon1;Parent=contig36_pilon.trna164;
contig36_pilon	tRNAscan-SE	tRNA	117634	117720	58.0	-	.	ID=contig36_pilon.trna163;Name=contig36_pilon.tRNA163-MetCAT;isotype=Met;anticodon=CAT;gene_biotype=tRNA;
contig36_pilon	tRNAscan-SE	exon	117683	117720	.	-	.	ID=contig36_pilon.trna163.exon1;Parent=contig36_pilon.trna163;
contig36_pilon	tRNAscan-SE	exon	117634	117669	.	-	.	ID=contig36_pilon.trna163.exon2;Parent=contig36_pilon.trna163;
contig36_pilon	tRNAscan-SE	tRNA	117967	118038	80.3	+	.	ID=contig36_pilon.trna71;Name=contig36_pilon.tRNA71-ThrAGT;isotype=Thr;anticodon=AGT;gene_biotype=tRNA;
contig36_pilon	tRNAscan-SE	exon	117967	118038	.	+	.	ID=contig36_pilon.trna71.exon1;Parent=contig36_pilon.trna71;
contig36_pilon	tRNAscan-SE	tRNA	118258	118327	54.1	+	.	ID=contig36_pilon.trna72;Name=contig36_pilon.tRNA72-AspGTC;isotype=Asp;anticodon=GTC;gene_biotype=tRNA;
contig36_pilon	tRNAscan-SE	exon	118258	118327	.	+	.	ID=contig36_pilon.trna72.exon1;Parent=contig36_pilon.trna72;
contig36_pilon	tRNAscan-SE	tRNA	118414	118495	79.9	+	.	ID=contig36_pilon.trna73;Name=contig36_pilon.tRNA73-SerAGA;isotype=Ser;anticodon=AGA;gene_biotype=tRNA;
contig36_pilon	tRNAscan-SE	exon	118414	118495	.	+	.	ID=contig36_pilon.trna73.exon1;Parent=contig36_pilon.trna73;
contig36_pilon	tRNAscan-SE	tRNA	118730	118813	60.8	-	.	ID=contig36_pilon.trna162;Name=contig36_pilon.tRNA162-ValAAC;isotype=Val;anticodon=AAC;gene_biotype=tRNA;
contig36_pilon	tRNAscan-SE	exon	118776	118813	.	-	.	ID=contig36_pilon.trna162.exon1;Parent=contig36_pilon.trna162;
contig36_pilon	tRNAscan-SE	exon	118730	118765	.	-	.	ID=contig36_pilon.trna162.exon2;Parent=contig36_pilon.trna162;
contig36_pilon	tRNAscan-SE	tRNA	119030	119115	49.8	-	.	ID=contig36_pilon.trna161;Name=contig36_pilon.tRNA161-AlaAGC;isotype=Ala;anticodon=AGC;gene_biotype=tRNA;
contig36_pilon	tRNAscan-SE	exon	119078	119115	.	-	.	ID=contig36_pilon.trna161.exon1;Parent=contig36_pilon.trna161;
contig36_pilon	tRNAscan-SE	exon	119030	119065	.	-	.	ID=contig36_pilon.trna161.exon2;Parent=contig36_pilon.trna161;
contig36_pilon	tRNAscan-SE	tRNA	120322	120410	57.7	-	.	ID=contig36_pilon.trna160;Name=contig36_pilon.tRNA160-TyrGTA;isotype=Tyr;anticodon=GTA;gene_biotype=tRNA;
contig36_pilon	tRNAscan-SE	exon	120373	120410	.	-	.	ID=contig36_pilon.trna160.exon1;Parent=contig36_pilon.trna160;
contig36_pilon	tRNAscan-SE	exon	120322	120357	.	-	.	ID=contig36_pilon.trna160.exon2;Parent=contig36_pilon.trna160;
contig36_pilon	tRNAscan-SE	tRNA	120482	120585	45.2	-	.	ID=contig36_pilon.trna159;Name=contig36_pilon.tRNA159-LeuAAG;isotype=Leu;anticodon=AAG;gene_biotype=tRNA;
contig36_pilon	tRNAscan-SE	exon	120549	120585	.	-	.	ID=contig36_pilon.trna159.exon1;Parent=contig36_pilon.trna159;
contig36_pilon	tRNAscan-SE	exon	120482	120523	.	-	.	ID=contig36_pilon.trna159.exon2;Parent=contig36_pilon.trna159;
contig36_pilon	tRNAscan-SE	tRNA	120978	121048	43.1	-	.	ID=contig36_pilon.trna158;Name=contig36_pilon.tRNA158-GluTTC;isotype=Glu;anticodon=TTC;gene_biotype=tRNA;
contig36_pilon	tRNAscan-SE	exon	120978	121048	.	-	.	ID=contig36_pilon.trna158.exon1;Parent=contig36_pilon.trna158;
contig36_pilon	tRNAscan-SE	tRNA	121122	121194	72.4	-	.	ID=contig36_pilon.trna157;Name=contig36_pilon.tRNA157-PheGAA;isotype=Phe;anticodon=GAA;gene_biotype=tRNA;
contig36_pilon	tRNAscan-SE	exon	121122	121194	.	-	.	ID=contig36_pilon.trna157.exon1;Parent=contig36_pilon.trna157;
contig36_pilon	tRNAscan-SE	tRNA	121351	121432	64.1	-	.	ID=contig36_pilon.trna156;Name=contig36_pilon.tRNA156-ArgACG;isotype=Arg;anticodon=ACG;gene_biotype=tRNA;
contig36_pilon	tRNAscan-SE	exon	121396	121432	.	-	.	ID=contig36_pilon.trna156.exon1;Parent=contig36_pilon.trna156;
contig36_pilon	tRNAscan-SE	exon	121351	121386	.	-	.	ID=contig36_pilon.trna156.exon2;Parent=contig36_pilon.trna156;
contig36_pilon	tRNAscan-SE	tRNA	121806	121889	75.0	+	.	ID=contig36_pilon.trna74;Name=contig36_pilon.tRNA74-LysCTT;isotype=Lys;anticodon=CTT;gene_biotype=tRNA;
contig36_pilon	tRNAscan-SE	exon	121806	121844	.	+	.	ID=contig36_pilon.trna74.exon1;Parent=contig36_pilon.trna74;
contig36_pilon	tRNAscan-SE	exon	121854	121889	.	+	.	ID=contig36_pilon.trna74.exon2;Parent=contig36_pilon.trna74;
contig36_pilon	tRNAscan-SE	tRNA	121978	122048	73.5	-	.	ID=contig36_pilon.trna155;Name=contig36_pilon.tRNA155-GlyGCC;isotype=Gly;anticodon=GCC;gene_biotype=tRNA;
contig36_pilon	tRNAscan-SE	exon	121978	122048	.	-	.	ID=contig36_pilon.trna155.exon1;Parent=contig36_pilon.trna155;
contig36_pilon	tRNAscan-SE	tRNA	122327	122412	57.0	+	.	ID=contig36_pilon.trna75;Name=contig36_pilon.tRNA75-IleAAT;isotype=Ile;anticodon=AAT;gene_biotype=tRNA;
contig36_pilon	tRNAscan-SE	exon	122327	122364	.	+	.	ID=contig36_pilon.trna75.exon1;Parent=contig36_pilon.trna75;
contig36_pilon	tRNAscan-SE	exon	122377	122412	.	+	.	ID=contig36_pilon.trna75.exon2;Parent=contig36_pilon.trna75;
contig36_pilon	tRNAscan-SE	tRNA	122709	122804	65.2	-	.	ID=contig36_pilon.trna154;Name=contig36_pilon.tRNA154-GlnTTG;isotype=Gln;anticodon=TTG;gene_biotype=tRNA;
contig36_pilon	tRNAscan-SE	exon	122768	122804	.	-	.	ID=contig36_pilon.trna154.exon1;Parent=contig36_pilon.trna154;
contig36_pilon	tRNAscan-SE	exon	122709	122743	.	-	.	ID=contig36_pilon.trna154.exon2;Parent=contig36_pilon.trna154;
contig36_pilon	tRNAscan-SE	tRNA	123930	124001	68.9	-	.	ID=contig36_pilon.trna153;Name=contig36_pilon.tRNA153-GluCTC;isotype=Glu;anticodon=CTC;gene_biotype=tRNA;
contig36_pilon	tRNAscan-SE	exon	123930	124001	.	-	.	ID=contig36_pilon.trna153.exon1;Parent=contig36_pilon.trna153;
contig36_pilon	tRNAscan-SE	tRNA	124076	124184	57.8	-	.	ID=contig36_pilon.trna152;Name=contig36_pilon.tRNA152-LeuCAA;isotype=Leu;anticodon=CAA;gene_biotype=tRNA;
contig36_pilon	tRNAscan-SE	exon	124147	124184	.	-	.	ID=contig36_pilon.trna152.exon1;Parent=contig36_pilon.trna152;
contig36_pilon	tRNAscan-SE	exon	124076	124119	.	-	.	ID=contig36_pilon.trna152.exon2;Parent=contig36_pilon.trna152;
contig36_pilon	tRNAscan-SE	tRNA	124363	124436	81.5	-	.	ID=contig36_pilon.trna151;Name=contig36_pilon.tRNA151-AsnGTT;isotype=Asn;anticodon=GTT;gene_biotype=tRNA;
contig36_pilon	tRNAscan-SE	exon	124363	124436	.	-	.	ID=contig36_pilon.trna151.exon1;Parent=contig36_pilon.trna151;
contig36_pilon	tRNAscan-SE	tRNA	124460	124547	57.8	-	.	ID=contig36_pilon.trna150;Name=contig36_pilon.tRNA150-MetCAT;isotype=Met;anticodon=CAT;gene_biotype=tRNA;
contig36_pilon	tRNAscan-SE	exon	124510	124547	.	-	.	ID=contig36_pilon.trna150.exon1;Parent=contig36_pilon.trna150;
contig36_pilon	tRNAscan-SE	exon	124460	124495	.	-	.	ID=contig36_pilon.trna150.exon2;Parent=contig36_pilon.trna150;
contig36_pilon	tRNAscan-SE	tRNA	124794	124865	80.3	+	.	ID=contig36_pilon.trna76;Name=contig36_pilon.tRNA76-ThrAGT;isotype=Thr;anticodon=AGT;gene_biotype=tRNA;
contig36_pilon	tRNAscan-SE	exon	124794	124865	.	+	.	ID=contig36_pilon.trna76.exon1;Parent=contig36_pilon.trna76;
contig36_pilon	tRNAscan-SE	tRNA	125082	125153	53.4	+	.	ID=contig36_pilon.trna77;Name=contig36_pilon.tRNA77-AspGTC;isotype=Asp;anticodon=GTC;gene_biotype=tRNA;
contig36_pilon	tRNAscan-SE	exon	125082	125153	.	+	.	ID=contig36_pilon.trna77.exon1;Parent=contig36_pilon.trna77;
contig36_pilon	tRNAscan-SE	tRNA	125239	125320	79.9	+	.	ID=contig36_pilon.trna78;Name=contig36_pilon.tRNA78-SerAGA;isotype=Ser;anticodon=AGA;gene_biotype=tRNA;
contig36_pilon	tRNAscan-SE	exon	125239	125320	.	+	.	ID=contig36_pilon.trna78.exon1;Parent=contig36_pilon.trna78;
contig36_pilon	tRNAscan-SE	tRNA	125551	125634	60.8	-	.	ID=contig36_pilon.trna149;Name=contig36_pilon.tRNA149-ValAAC;isotype=Val;anticodon=AAC;gene_biotype=tRNA;
contig36_pilon	tRNAscan-SE	exon	125597	125634	.	-	.	ID=contig36_pilon.trna149.exon1;Parent=contig36_pilon.trna149;
contig36_pilon	tRNAscan-SE	exon	125551	125586	.	-	.	ID=contig36_pilon.trna149.exon2;Parent=contig36_pilon.trna149;
contig36_pilon	tRNAscan-SE	tRNA	125851	125936	49.8	-	.	ID=contig36_pilon.trna148;Name=contig36_pilon.tRNA148-AlaAGC;isotype=Ala;anticodon=AGC;gene_biotype=tRNA;
contig36_pilon	tRNAscan-SE	exon	125899	125936	.	-	.	ID=contig36_pilon.trna148.exon1;Parent=contig36_pilon.trna148;
contig36_pilon	tRNAscan-SE	exon	125851	125886	.	-	.	ID=contig36_pilon.trna148.exon2;Parent=contig36_pilon.trna148;
contig36_pilon	tRNAscan-SE	tRNA	127141	127229	57.7	-	.	ID=contig36_pilon.trna147;Name=contig36_pilon.tRNA147-TyrGTA;isotype=Tyr;anticodon=GTA;gene_biotype=tRNA;
contig36_pilon	tRNAscan-SE	exon	127192	127229	.	-	.	ID=contig36_pilon.trna147.exon1;Parent=contig36_pilon.trna147;
contig36_pilon	tRNAscan-SE	exon	127141	127176	.	-	.	ID=contig36_pilon.trna147.exon2;Parent=contig36_pilon.trna147;
contig36_pilon	tRNAscan-SE	tRNA	127304	127407	45.2	-	.	ID=contig36_pilon.trna146;Name=contig36_pilon.tRNA146-LeuAAG;isotype=Leu;anticodon=AAG;gene_biotype=tRNA;
contig36_pilon	tRNAscan-SE	exon	127371	127407	.	-	.	ID=contig36_pilon.trna146.exon1;Parent=contig36_pilon.trna146;
contig36_pilon	tRNAscan-SE	exon	127304	127345	.	-	.	ID=contig36_pilon.trna146.exon2;Parent=contig36_pilon.trna146;
contig36_pilon	tRNAscan-SE	tRNA	127801	127872	57.1	-	.	ID=contig36_pilon.trna145;Name=contig36_pilon.tRNA145-GluTTC;isotype=Glu;anticodon=TTC;gene_biotype=tRNA;
contig36_pilon	tRNAscan-SE	exon	127801	127872	.	-	.	ID=contig36_pilon.trna145.exon1;Parent=contig36_pilon.trna145;
contig36_pilon	tRNAscan-SE	tRNA	127946	128018	72.4	-	.	ID=contig36_pilon.trna144;Name=contig36_pilon.tRNA144-PheGAA;isotype=Phe;anticodon=GAA;gene_biotype=tRNA;
contig36_pilon	tRNAscan-SE	exon	127946	128018	.	-	.	ID=contig36_pilon.trna144.exon1;Parent=contig36_pilon.trna144;
contig36_pilon	tRNAscan-SE	tRNA	128176	128257	64.1	-	.	ID=contig36_pilon.trna143;Name=contig36_pilon.tRNA143-ArgACG;isotype=Arg;anticodon=ACG;gene_biotype=tRNA;
contig36_pilon	tRNAscan-SE	exon	128221	128257	.	-	.	ID=contig36_pilon.trna143.exon1;Parent=contig36_pilon.trna143;
contig36_pilon	tRNAscan-SE	exon	128176	128211	.	-	.	ID=contig36_pilon.trna143.exon2;Parent=contig36_pilon.trna143;
contig36_pilon	tRNAscan-SE	tRNA	128633	128716	75.0	+	.	ID=contig36_pilon.trna79;Name=contig36_pilon.tRNA79-LysCTT;isotype=Lys;anticodon=CTT;gene_biotype=tRNA;
contig36_pilon	tRNAscan-SE	exon	128633	128671	.	+	.	ID=contig36_pilon.trna79.exon1;Parent=contig36_pilon.trna79;
contig36_pilon	tRNAscan-SE	exon	128681	128716	.	+	.	ID=contig36_pilon.trna79.exon2;Parent=contig36_pilon.trna79;
contig36_pilon	tRNAscan-SE	tRNA	128804	128873	65.4	-	.	ID=contig36_pilon.trna142;Name=contig36_pilon.tRNA142-GlyGCC;isotype=Gly;anticodon=GCC;gene_biotype=tRNA;
contig36_pilon	tRNAscan-SE	exon	128804	128873	.	-	.	ID=contig36_pilon.trna142.exon1;Parent=contig36_pilon.trna142;
contig36_pilon	tRNAscan-SE	tRNA	129151	129236	57.0	+	.	ID=contig36_pilon.trna80;Name=contig36_pilon.tRNA80-IleAAT;isotype=Ile;anticodon=AAT;gene_biotype=tRNA;
contig36_pilon	tRNAscan-SE	exon	129151	129188	.	+	.	ID=contig36_pilon.trna80.exon1;Parent=contig36_pilon.trna80;
contig36_pilon	tRNAscan-SE	exon	129201	129236	.	+	.	ID=contig36_pilon.trna80.exon2;Parent=contig36_pilon.trna80;
contig36_pilon	tRNAscan-SE	tRNA	129533	129628	65.2	-	.	ID=contig36_pilon.trna141;Name=contig36_pilon.tRNA141-GlnTTG;isotype=Gln;anticodon=TTG;gene_biotype=tRNA;
contig36_pilon	tRNAscan-SE	exon	129592	129628	.	-	.	ID=contig36_pilon.trna141.exon1;Parent=contig36_pilon.trna141;
contig36_pilon	tRNAscan-SE	exon	129533	129567	.	-	.	ID=contig36_pilon.trna141.exon2;Parent=contig36_pilon.trna141;
contig36_pilon	tRNAscan-SE	tRNA	130761	130831	56.2	-	.	ID=contig36_pilon.trna140;Name=contig36_pilon.tRNA140-GluCTC;isotype=Glu;anticodon=CTC;gene_biotype=tRNA;
contig36_pilon	tRNAscan-SE	exon	130761	130831	.	-	.	ID=contig36_pilon.trna140.exon1;Parent=contig36_pilon.trna140;
contig36_pilon	tRNAscan-SE	tRNA	130906	131010	43.5	-	.	ID=contig36_pilon.trna139;Name=contig36_pilon.tRNA139-AsnGTT;isotype=Asn;anticodon=GTT;gene_biotype=tRNA;
contig36_pilon	tRNAscan-SE	exon	130973	131010	.	-	.	ID=contig36_pilon.trna139.exon1;Parent=contig36_pilon.trna139;
contig36_pilon	tRNAscan-SE	exon	130906	130948	.	-	.	ID=contig36_pilon.trna139.exon2;Parent=contig36_pilon.trna139;
contig36_pilon	tRNAscan-SE	tRNA	131190	131263	81.5	-	.	ID=contig36_pilon.trna138;Name=contig36_pilon.tRNA138-AsnGTT;isotype=Asn;anticodon=GTT;gene_biotype=tRNA;
contig36_pilon	tRNAscan-SE	exon	131190	131263	.	-	.	ID=contig36_pilon.trna138.exon1;Parent=contig36_pilon.trna138;
contig36_pilon	tRNAscan-SE	tRNA	131287	131374	57.8	-	.	ID=contig36_pilon.trna137;Name=contig36_pilon.tRNA137-MetCAT;isotype=Met;anticodon=CAT;gene_biotype=tRNA;
contig36_pilon	tRNAscan-SE	exon	131337	131374	.	-	.	ID=contig36_pilon.trna137.exon1;Parent=contig36_pilon.trna137;
contig36_pilon	tRNAscan-SE	exon	131287	131322	.	-	.	ID=contig36_pilon.trna137.exon2;Parent=contig36_pilon.trna137;
contig36_pilon	tRNAscan-SE	tRNA	131621	131692	80.3	+	.	ID=contig36_pilon.trna81;Name=contig36_pilon.tRNA81-ThrAGT;isotype=Thr;anticodon=AGT;gene_biotype=tRNA;
contig36_pilon	tRNAscan-SE	exon	131621	131692	.	+	.	ID=contig36_pilon.trna81.exon1;Parent=contig36_pilon.trna81;
contig36_pilon	tRNAscan-SE	tRNA	131910	131980	44.8	+	.	ID=contig36_pilon.trna82;Name=contig36_pilon.tRNA82-AspGTC;isotype=Asp;anticodon=GTC;gene_biotype=tRNA;
contig36_pilon	tRNAscan-SE	exon	131910	131980	.	+	.	ID=contig36_pilon.trna82.exon1;Parent=contig36_pilon.trna82;
contig36_pilon	tRNAscan-SE	tRNA	132066	132147	79.9	+	.	ID=contig36_pilon.trna83;Name=contig36_pilon.tRNA83-SerAGA;isotype=Ser;anticodon=AGA;gene_biotype=tRNA;
contig36_pilon	tRNAscan-SE	exon	132066	132147	.	+	.	ID=contig36_pilon.trna83.exon1;Parent=contig36_pilon.trna83;
contig36_pilon	tRNAscan-SE	tRNA	132378	132461	60.8	-	.	ID=contig36_pilon.trna136;Name=contig36_pilon.tRNA136-ValAAC;isotype=Val;anticodon=AAC;gene_biotype=tRNA;
contig36_pilon	tRNAscan-SE	exon	132424	132461	.	-	.	ID=contig36_pilon.trna136.exon1;Parent=contig36_pilon.trna136;
contig36_pilon	tRNAscan-SE	exon	132378	132413	.	-	.	ID=contig36_pilon.trna136.exon2;Parent=contig36_pilon.trna136;
contig36_pilon	tRNAscan-SE	tRNA	132678	132763	49.8	-	.	ID=contig36_pilon.trna135;Name=contig36_pilon.tRNA135-AlaAGC;isotype=Ala;anticodon=AGC;gene_biotype=tRNA;
contig36_pilon	tRNAscan-SE	exon	132726	132763	.	-	.	ID=contig36_pilon.trna135.exon1;Parent=contig36_pilon.trna135;
contig36_pilon	tRNAscan-SE	exon	132678	132713	.	-	.	ID=contig36_pilon.trna135.exon2;Parent=contig36_pilon.trna135;
contig36_pilon	tRNAscan-SE	tRNA	133974	134062	57.7	-	.	ID=contig36_pilon.trna134;Name=contig36_pilon.tRNA134-TyrGTA;isotype=Tyr;anticodon=GTA;gene_biotype=tRNA;
contig36_pilon	tRNAscan-SE	exon	134025	134062	.	-	.	ID=contig36_pilon.trna134.exon1;Parent=contig36_pilon.trna134;
contig36_pilon	tRNAscan-SE	exon	133974	134009	.	-	.	ID=contig36_pilon.trna134.exon2;Parent=contig36_pilon.trna134;
contig36_pilon	tRNAscan-SE	tRNA	134136	134239	45.2	-	.	ID=contig36_pilon.trna133;Name=contig36_pilon.tRNA133-LeuAAG;isotype=Leu;anticodon=AAG;gene_biotype=tRNA;
contig36_pilon	tRNAscan-SE	exon	134203	134239	.	-	.	ID=contig36_pilon.trna133.exon1;Parent=contig36_pilon.trna133;
contig36_pilon	tRNAscan-SE	exon	134136	134177	.	-	.	ID=contig36_pilon.trna133.exon2;Parent=contig36_pilon.trna133;
contig36_pilon	tRNAscan-SE	tRNA	134632	134702	43.1	-	.	ID=contig36_pilon.trna132;Name=contig36_pilon.tRNA132-GluTTC;isotype=Glu;anticodon=TTC;gene_biotype=tRNA;
contig36_pilon	tRNAscan-SE	exon	134632	134702	.	-	.	ID=contig36_pilon.trna132.exon1;Parent=contig36_pilon.trna132;
contig36_pilon	tRNAscan-SE	tRNA	134777	134849	72.4	-	.	ID=contig36_pilon.trna131;Name=contig36_pilon.tRNA131-PheGAA;isotype=Phe;anticodon=GAA;gene_biotype=tRNA;
contig36_pilon	tRNAscan-SE	exon	134777	134849	.	-	.	ID=contig36_pilon.trna131.exon1;Parent=contig36_pilon.trna131;
contig36_pilon	tRNAscan-SE	tRNA	135007	135088	64.1	-	.	ID=contig36_pilon.trna130;Name=contig36_pilon.tRNA130-ArgACG;isotype=Arg;anticodon=ACG;gene_biotype=tRNA;
contig36_pilon	tRNAscan-SE	exon	135052	135088	.	-	.	ID=contig36_pilon.trna130.exon1;Parent=contig36_pilon.trna130;
contig36_pilon	tRNAscan-SE	exon	135007	135042	.	-	.	ID=contig36_pilon.trna130.exon2;Parent=contig36_pilon.trna130;
contig36_pilon	tRNAscan-SE	tRNA	135464	135547	75.0	+	.	ID=contig36_pilon.trna84;Name=contig36_pilon.tRNA84-LysCTT;isotype=Lys;anticodon=CTT;gene_biotype=tRNA;
contig36_pilon	tRNAscan-SE	exon	135464	135502	.	+	.	ID=contig36_pilon.trna84.exon1;Parent=contig36_pilon.trna84;
contig36_pilon	tRNAscan-SE	exon	135512	135547	.	+	.	ID=contig36_pilon.trna84.exon2;Parent=contig36_pilon.trna84;
contig36_pilon	tRNAscan-SE	tRNA	135637	135707	73.5	-	.	ID=contig36_pilon.trna129;Name=contig36_pilon.tRNA129-GlyGCC;isotype=Gly;anticodon=GCC;gene_biotype=tRNA;
contig36_pilon	tRNAscan-SE	exon	135637	135707	.	-	.	ID=contig36_pilon.trna129.exon1;Parent=contig36_pilon.trna129;
contig36_pilon	tRNAscan-SE	tRNA	135986	136071	57.0	+	.	ID=contig36_pilon.trna85;Name=contig36_pilon.tRNA85-IleAAT;isotype=Ile;anticodon=AAT;gene_biotype=tRNA;
contig36_pilon	tRNAscan-SE	exon	135986	136023	.	+	.	ID=contig36_pilon.trna85.exon1;Parent=contig36_pilon.trna85;
contig36_pilon	tRNAscan-SE	exon	136036	136071	.	+	.	ID=contig36_pilon.trna85.exon2;Parent=contig36_pilon.trna85;
contig36_pilon	tRNAscan-SE	tRNA	136368	136463	65.2	-	.	ID=contig36_pilon.trna128;Name=contig36_pilon.tRNA128-GlnTTG;isotype=Gln;anticodon=TTG;gene_biotype=tRNA;
contig36_pilon	tRNAscan-SE	exon	136427	136463	.	-	.	ID=contig36_pilon.trna128.exon1;Parent=contig36_pilon.trna128;
contig36_pilon	tRNAscan-SE	exon	136368	136402	.	-	.	ID=contig36_pilon.trna128.exon2;Parent=contig36_pilon.trna128;
contig36_pilon	tRNAscan-SE	tRNA	137598	137666	44.0	-	.	ID=contig36_pilon.trna127;Name=contig36_pilon.tRNA127-GluCTC;isotype=Glu;anticodon=CTC;gene_biotype=tRNA;
contig36_pilon	tRNAscan-SE	exon	137598	137666	.	-	.	ID=contig36_pilon.trna127.exon1;Parent=contig36_pilon.trna127;
contig36_pilon	tRNAscan-SE	tRNA	137741	137845	36.8	-	.	ID=contig36_pilon.trna126;Name=contig36_pilon.tRNA126-ThrCGT;isotype=Thr;anticodon=CGT;gene_biotype=tRNA;
contig36_pilon	tRNAscan-SE	exon	137808	137845	.	-	.	ID=contig36_pilon.trna126.exon1;Parent=contig36_pilon.trna126;
contig36_pilon	tRNAscan-SE	exon	137741	137783	.	-	.	ID=contig36_pilon.trna126.exon2;Parent=contig36_pilon.trna126;
contig36_pilon	tRNAscan-SE	tRNA	138024	138097	81.5	-	.	ID=contig36_pilon.trna125;Name=contig36_pilon.tRNA125-AsnGTT;isotype=Asn;anticodon=GTT;gene_biotype=tRNA;
contig36_pilon	tRNAscan-SE	exon	138024	138097	.	-	.	ID=contig36_pilon.trna125.exon1;Parent=contig36_pilon.trna125;
contig36_pilon	tRNAscan-SE	tRNA	138121	138208	57.8	-	.	ID=contig36_pilon.trna124;Name=contig36_pilon.tRNA124-MetCAT;isotype=Met;anticodon=CAT;gene_biotype=tRNA;
contig36_pilon	tRNAscan-SE	exon	138171	138208	.	-	.	ID=contig36_pilon.trna124.exon1;Parent=contig36_pilon.trna124;
contig36_pilon	tRNAscan-SE	exon	138121	138156	.	-	.	ID=contig36_pilon.trna124.exon2;Parent=contig36_pilon.trna124;
contig36_pilon	tRNAscan-SE	tRNA	138457	138528	80.3	+	.	ID=contig36_pilon.trna86;Name=contig36_pilon.tRNA86-ThrAGT;isotype=Thr;anticodon=AGT;gene_biotype=tRNA;
contig36_pilon	tRNAscan-SE	exon	138457	138528	.	+	.	ID=contig36_pilon.trna86.exon1;Parent=contig36_pilon.trna86;
contig36_pilon	tRNAscan-SE	tRNA	138745	138814	29.4	+	.	ID=contig36_pilon.trna87;Name=contig36_pilon.tRNA87-AspGTC;isotype=Asp;anticodon=GTC;gene_biotype=tRNA;
contig36_pilon	tRNAscan-SE	exon	138745	138814	.	+	.	ID=contig36_pilon.trna87.exon1;Parent=contig36_pilon.trna87;
contig36_pilon	tRNAscan-SE	tRNA	138900	138981	79.9	+	.	ID=contig36_pilon.trna88;Name=contig36_pilon.tRNA88-SerAGA;isotype=Ser;anticodon=AGA;gene_biotype=tRNA;
contig36_pilon	tRNAscan-SE	exon	138900	138981	.	+	.	ID=contig36_pilon.trna88.exon1;Parent=contig36_pilon.trna88;
contig36_pilon	tRNAscan-SE	tRNA	139211	139294	60.8	-	.	ID=contig36_pilon.trna123;Name=contig36_pilon.tRNA123-ValAAC;isotype=Val;anticodon=AAC;gene_biotype=tRNA;
contig36_pilon	tRNAscan-SE	exon	139257	139294	.	-	.	ID=contig36_pilon.trna123.exon1;Parent=contig36_pilon.trna123;
contig36_pilon	tRNAscan-SE	exon	139211	139246	.	-	.	ID=contig36_pilon.trna123.exon2;Parent=contig36_pilon.trna123;
contig36_pilon	tRNAscan-SE	tRNA	139511	139596	49.8	-	.	ID=contig36_pilon.trna122;Name=contig36_pilon.tRNA122-AlaAGC;isotype=Ala;anticodon=AGC;gene_biotype=tRNA;
contig36_pilon	tRNAscan-SE	exon	139559	139596	.	-	.	ID=contig36_pilon.trna122.exon1;Parent=contig36_pilon.trna122;
contig36_pilon	tRNAscan-SE	exon	139511	139546	.	-	.	ID=contig36_pilon.trna122.exon2;Parent=contig36_pilon.trna122;
contig36_pilon	tRNAscan-SE	tRNA	140809	140897	57.7	-	.	ID=contig36_pilon.trna121;Name=contig36_pilon.tRNA121-TyrGTA;isotype=Tyr;anticodon=GTA;gene_biotype=tRNA;
contig36_pilon	tRNAscan-SE	exon	140860	140897	.	-	.	ID=contig36_pilon.trna121.exon1;Parent=contig36_pilon.trna121;
contig36_pilon	tRNAscan-SE	exon	140809	140844	.	-	.	ID=contig36_pilon.trna121.exon2;Parent=contig36_pilon.trna121;
contig36_pilon	tRNAscan-SE	tRNA	140972	141075	45.2	-	.	ID=contig36_pilon.trna120;Name=contig36_pilon.tRNA120-LeuAAG;isotype=Leu;anticodon=AAG;gene_biotype=tRNA;
contig36_pilon	tRNAscan-SE	exon	141039	141075	.	-	.	ID=contig36_pilon.trna120.exon1;Parent=contig36_pilon.trna120;
contig36_pilon	tRNAscan-SE	exon	140972	141013	.	-	.	ID=contig36_pilon.trna120.exon2;Parent=contig36_pilon.trna120;
contig36_pilon	tRNAscan-SE	tRNA	141467	141537	43.1	-	.	ID=contig36_pilon.trna119;Name=contig36_pilon.tRNA119-GluTTC;isotype=Glu;anticodon=TTC;gene_biotype=tRNA;
contig36_pilon	tRNAscan-SE	exon	141467	141537	.	-	.	ID=contig36_pilon.trna119.exon1;Parent=contig36_pilon.trna119;
contig36_pilon	tRNAscan-SE	tRNA	141611	141683	72.4	-	.	ID=contig36_pilon.trna118;Name=contig36_pilon.tRNA118-PheGAA;isotype=Phe;anticodon=GAA;gene_biotype=tRNA;
contig36_pilon	tRNAscan-SE	exon	141611	141683	.	-	.	ID=contig36_pilon.trna118.exon1;Parent=contig36_pilon.trna118;
contig36_pilon	tRNAscan-SE	tRNA	141841	141922	64.1	-	.	ID=contig36_pilon.trna117;Name=contig36_pilon.tRNA117-ArgACG;isotype=Arg;anticodon=ACG;gene_biotype=tRNA;
contig36_pilon	tRNAscan-SE	exon	141886	141922	.	-	.	ID=contig36_pilon.trna117.exon1;Parent=contig36_pilon.trna117;
contig36_pilon	tRNAscan-SE	exon	141841	141876	.	-	.	ID=contig36_pilon.trna117.exon2;Parent=contig36_pilon.trna117;
contig36_pilon	tRNAscan-SE	tRNA	142298	142381	75.0	+	.	ID=contig36_pilon.trna89;Name=contig36_pilon.tRNA89-LysCTT;isotype=Lys;anticodon=CTT;gene_biotype=tRNA;
contig36_pilon	tRNAscan-SE	exon	142298	142336	.	+	.	ID=contig36_pilon.trna89.exon1;Parent=contig36_pilon.trna89;
contig36_pilon	tRNAscan-SE	exon	142346	142381	.	+	.	ID=contig36_pilon.trna89.exon2;Parent=contig36_pilon.trna89;
contig36_pilon	tRNAscan-SE	tRNA	142471	142541	73.5	-	.	ID=contig36_pilon.trna116;Name=contig36_pilon.tRNA116-GlyGCC;isotype=Gly;anticodon=GCC;gene_biotype=tRNA;
contig36_pilon	tRNAscan-SE	exon	142471	142541	.	-	.	ID=contig36_pilon.trna116.exon1;Parent=contig36_pilon.trna116;
contig36_pilon	tRNAscan-SE	tRNA	142820	142905	57.0	+	.	ID=contig36_pilon.trna90;Name=contig36_pilon.tRNA90-IleAAT;isotype=Ile;anticodon=AAT;gene_biotype=tRNA;
contig36_pilon	tRNAscan-SE	exon	142820	142857	.	+	.	ID=contig36_pilon.trna90.exon1;Parent=contig36_pilon.trna90;
contig36_pilon	tRNAscan-SE	exon	142870	142905	.	+	.	ID=contig36_pilon.trna90.exon2;Parent=contig36_pilon.trna90;
contig36_pilon	tRNAscan-SE	tRNA	143202	143297	65.2	-	.	ID=contig36_pilon.trna115;Name=contig36_pilon.tRNA115-GlnTTG;isotype=Gln;anticodon=TTG;gene_biotype=tRNA;
contig36_pilon	tRNAscan-SE	exon	143261	143297	.	-	.	ID=contig36_pilon.trna115.exon1;Parent=contig36_pilon.trna115;
contig36_pilon	tRNAscan-SE	exon	143202	143236	.	-	.	ID=contig36_pilon.trna115.exon2;Parent=contig36_pilon.trna115;
contig36_pilon	tRNAscan-SE	tRNA	144423	144492	47.6	-	.	ID=contig36_pilon.trna114;Name=contig36_pilon.tRNA114-GluCTC;isotype=Glu;anticodon=CTC;gene_biotype=tRNA;
contig36_pilon	tRNAscan-SE	exon	144423	144492	.	-	.	ID=contig36_pilon.trna114.exon1;Parent=contig36_pilon.trna114;
contig36_pilon	tRNAscan-SE	tRNA	144567	144674	57.8	-	.	ID=contig36_pilon.trna113;Name=contig36_pilon.tRNA113-LeuCAA;isotype=Leu;anticodon=CAA;gene_biotype=tRNA;
contig36_pilon	tRNAscan-SE	exon	144637	144674	.	-	.	ID=contig36_pilon.trna113.exon1;Parent=contig36_pilon.trna113;
contig36_pilon	tRNAscan-SE	exon	144567	144610	.	-	.	ID=contig36_pilon.trna113.exon2;Parent=contig36_pilon.trna113;
contig36_pilon	tRNAscan-SE	tRNA	144854	144927	81.5	-	.	ID=contig36_pilon.trna112;Name=contig36_pilon.tRNA112-AsnGTT;isotype=Asn;anticodon=GTT;gene_biotype=tRNA;
contig36_pilon	tRNAscan-SE	exon	144854	144927	.	-	.	ID=contig36_pilon.trna112.exon1;Parent=contig36_pilon.trna112;
contig36_pilon	tRNAscan-SE	tRNA	144951	145038	57.8	-	.	ID=contig36_pilon.trna111;Name=contig36_pilon.tRNA111-MetCAT;isotype=Met;anticodon=CAT;gene_biotype=tRNA;
contig36_pilon	tRNAscan-SE	exon	145001	145038	.	-	.	ID=contig36_pilon.trna111.exon1;Parent=contig36_pilon.trna111;
contig36_pilon	tRNAscan-SE	exon	144951	144986	.	-	.	ID=contig36_pilon.trna111.exon2;Parent=contig36_pilon.trna111;
contig36_pilon	tRNAscan-SE	tRNA	145285	145356	80.3	+	.	ID=contig36_pilon.trna91;Name=contig36_pilon.tRNA91-ThrAGT;isotype=Thr;anticodon=AGT;gene_biotype=tRNA;
contig36_pilon	tRNAscan-SE	exon	145285	145356	.	+	.	ID=contig36_pilon.trna91.exon1;Parent=contig36_pilon.trna91;
contig36_pilon	tRNAscan-SE	tRNA	145573	145644	53.4	+	.	ID=contig36_pilon.trna92;Name=contig36_pilon.tRNA92-AspGTC;isotype=Asp;anticodon=GTC;gene_biotype=tRNA;
contig36_pilon	tRNAscan-SE	exon	145573	145644	.	+	.	ID=contig36_pilon.trna92.exon1;Parent=contig36_pilon.trna92;
contig36_pilon	tRNAscan-SE	tRNA	145730	145811	79.9	+	.	ID=contig36_pilon.trna93;Name=contig36_pilon.tRNA93-SerAGA;isotype=Ser;anticodon=AGA;gene_biotype=tRNA;
contig36_pilon	tRNAscan-SE	exon	145730	145811	.	+	.	ID=contig36_pilon.trna93.exon1;Parent=contig36_pilon.trna93;
contig36_pilon	tRNAscan-SE	tRNA	146041	146124	60.8	-	.	ID=contig36_pilon.trna110;Name=contig36_pilon.tRNA110-ValAAC;isotype=Val;anticodon=AAC;gene_biotype=tRNA;
contig36_pilon	tRNAscan-SE	exon	146087	146124	.	-	.	ID=contig36_pilon.trna110.exon1;Parent=contig36_pilon.trna110;
contig36_pilon	tRNAscan-SE	exon	146041	146076	.	-	.	ID=contig36_pilon.trna110.exon2;Parent=contig36_pilon.trna110;
contig36_pilon	tRNAscan-SE	tRNA	146341	146426	49.8	-	.	ID=contig36_pilon.trna109;Name=contig36_pilon.tRNA109-AlaAGC;isotype=Ala;anticodon=AGC;gene_biotype=tRNA;
contig36_pilon	tRNAscan-SE	exon	146389	146426	.	-	.	ID=contig36_pilon.trna109.exon1;Parent=contig36_pilon.trna109;
contig36_pilon	tRNAscan-SE	exon	146341	146376	.	-	.	ID=contig36_pilon.trna109.exon2;Parent=contig36_pilon.trna109;
contig36_pilon	tRNAscan-SE	tRNA	147638	147726	57.7	-	.	ID=contig36_pilon.trna108;Name=contig36_pilon.tRNA108-TyrGTA;isotype=Tyr;anticodon=GTA;gene_biotype=tRNA;
contig36_pilon	tRNAscan-SE	exon	147689	147726	.	-	.	ID=contig36_pilon.trna108.exon1;Parent=contig36_pilon.trna108;
contig36_pilon	tRNAscan-SE	exon	147638	147673	.	-	.	ID=contig36_pilon.trna108.exon2;Parent=contig36_pilon.trna108;
contig36_pilon	tRNAscan-SE	tRNA	147800	147903	45.2	-	.	ID=contig36_pilon.trna107;Name=contig36_pilon.tRNA107-LeuAAG;isotype=Leu;anticodon=AAG;gene_biotype=tRNA;
contig36_pilon	tRNAscan-SE	exon	147867	147903	.	-	.	ID=contig36_pilon.trna107.exon1;Parent=contig36_pilon.trna107;
contig36_pilon	tRNAscan-SE	exon	147800	147841	.	-	.	ID=contig36_pilon.trna107.exon2;Parent=contig36_pilon.trna107;
contig36_pilon	tRNAscan-SE	tRNA	148296	148366	43.1	-	.	ID=contig36_pilon.trna106;Name=contig36_pilon.tRNA106-GluTTC;isotype=Glu;anticodon=TTC;gene_biotype=tRNA;
contig36_pilon	tRNAscan-SE	exon	148296	148366	.	-	.	ID=contig36_pilon.trna106.exon1;Parent=contig36_pilon.trna106;
contig36_pilon	tRNAscan-SE	tRNA	148441	148513	72.4	-	.	ID=contig36_pilon.trna105;Name=contig36_pilon.tRNA105-PheGAA;isotype=Phe;anticodon=GAA;gene_biotype=tRNA;
contig36_pilon	tRNAscan-SE	exon	148441	148513	.	-	.	ID=contig36_pilon.trna105.exon1;Parent=contig36_pilon.trna105;
contig36_pilon	tRNAscan-SE	tRNA	148673	148754	64.1	-	.	ID=contig36_pilon.trna104;Name=contig36_pilon.tRNA104-ArgACG;isotype=Arg;anticodon=ACG;gene_biotype=tRNA;
contig36_pilon	tRNAscan-SE	exon	148718	148754	.	-	.	ID=contig36_pilon.trna104.exon1;Parent=contig36_pilon.trna104;
contig36_pilon	tRNAscan-SE	exon	148673	148708	.	-	.	ID=contig36_pilon.trna104.exon2;Parent=contig36_pilon.trna104;
contig36_pilon	tRNAscan-SE	tRNA	149130	149213	75.0	+	.	ID=contig36_pilon.trna94;Name=contig36_pilon.tRNA94-LysCTT;isotype=Lys;anticodon=CTT;gene_biotype=tRNA;
contig36_pilon	tRNAscan-SE	exon	149130	149168	.	+	.	ID=contig36_pilon.trna94.exon1;Parent=contig36_pilon.trna94;
contig36_pilon	tRNAscan-SE	exon	149178	149213	.	+	.	ID=contig36_pilon.trna94.exon2;Parent=contig36_pilon.trna94;
contig36_pilon	tRNAscan-SE	tRNA	149305	149375	73.5	-	.	ID=contig36_pilon.trna103;Name=contig36_pilon.tRNA103-GlyGCC;isotype=Gly;anticodon=GCC;gene_biotype=tRNA;
contig36_pilon	tRNAscan-SE	exon	149305	149375	.	-	.	ID=contig36_pilon.trna103.exon1;Parent=contig36_pilon.trna103;
contig36_pilon	tRNAscan-SE	tRNA	149654	149739	57.0	+	.	ID=contig36_pilon.trna95;Name=contig36_pilon.tRNA95-IleAAT;isotype=Ile;anticodon=AAT;gene_biotype=tRNA;
contig36_pilon	tRNAscan-SE	exon	149654	149691	.	+	.	ID=contig36_pilon.trna95.exon1;Parent=contig36_pilon.trna95;
contig36_pilon	tRNAscan-SE	exon	149704	149739	.	+	.	ID=contig36_pilon.trna95.exon2;Parent=contig36_pilon.trna95;
contig36_pilon	tRNAscan-SE	tRNA	150036	150131	65.2	-	.	ID=contig36_pilon.trna102;Name=contig36_pilon.tRNA102-GlnTTG;isotype=Gln;anticodon=TTG;gene_biotype=tRNA;
contig36_pilon	tRNAscan-SE	exon	150095	150131	.	-	.	ID=contig36_pilon.trna102.exon1;Parent=contig36_pilon.trna102;
contig36_pilon	tRNAscan-SE	exon	150036	150070	.	-	.	ID=contig36_pilon.trna102.exon2;Parent=contig36_pilon.trna102;
contig36_pilon	tRNAscan-SE	tRNA	151425	151495	56.2	-	.	ID=contig36_pilon.trna101;Name=contig36_pilon.tRNA101-GluCTC;isotype=Glu;anticodon=CTC;gene_biotype=tRNA;
contig36_pilon	tRNAscan-SE	exon	151425	151495	.	-	.	ID=contig36_pilon.trna101.exon1;Parent=contig36_pilon.trna101;
contig36_pilon	tRNAscan-SE	tRNA	151570	151678	57.8	-	.	ID=contig36_pilon.trna100;Name=contig36_pilon.tRNA100-LeuCAA;isotype=Leu;anticodon=CAA;gene_biotype=tRNA;
contig36_pilon	tRNAscan-SE	exon	151641	151678	.	-	.	ID=contig36_pilon.trna100.exon1;Parent=contig36_pilon.trna100;
contig36_pilon	tRNAscan-SE	exon	151570	151613	.	-	.	ID=contig36_pilon.trna100.exon2;Parent=contig36_pilon.trna100;
contig36_pilon	tRNAscan-SE	tRNA	151856	151928	69.8	-	.	ID=contig36_pilon.trna99;Name=contig36_pilon.tRNA99-AsnGTT;isotype=Asn;anticodon=GTT;gene_biotype=tRNA;
contig36_pilon	tRNAscan-SE	exon	151856	151928	.	-	.	ID=contig36_pilon.trna99.exon1;Parent=contig36_pilon.trna99;
contig36_pilon	tRNAscan-SE	tRNA	151952	152036	49.4	-	.	ID=contig36_pilon.trna98;Name=contig36_pilon.tRNA98-TyrATA;isotype=Tyr;anticodon=ATA;gene_biotype=tRNA;
contig36_pilon	tRNAscan-SE	exon	152001	152036	.	-	.	ID=contig36_pilon.trna98.exon1;Parent=contig36_pilon.trna98;
contig36_pilon	tRNAscan-SE	exon	151952	151988	.	-	.	ID=contig36_pilon.trna98.exon2;Parent=contig36_pilon.trna98;
contig36_pilon	tRNAscan-SE	tRNA	152282	152353	80.3	+	.	ID=contig36_pilon.trna96;Name=contig36_pilon.tRNA96-ThrAGT;isotype=Thr;anticodon=AGT;gene_biotype=tRNA;
contig36_pilon	tRNAscan-SE	exon	152282	152353	.	+	.	ID=contig36_pilon.trna96.exon1;Parent=contig36_pilon.trna96;
contig36_pilon	tRNAscan-SE	tRNA	152721	152801	68.6	+	.	ID=contig36_pilon.trna97;Name=contig36_pilon.tRNA97-SerAGA;isotype=Ser;anticodon=AGA;gene_biotype=tRNA;
contig36_pilon	tRNAscan-SE	exon	152721	152801	.	+	.	ID=contig36_pilon.trna97.exon1;Parent=contig36_pilon.trna97;
##gff-version 3
contig37_pilon	tRNAscan-SE	tRNA	38	124	49.8	+	.	ID=contig37_pilon.trna1;Name=contig37_pilon.tRNA1-IleAAT;isotype=Ile;anticodon=AAT;gene_biotype=tRNA;
contig37_pilon	tRNAscan-SE	exon	38	75	.	+	.	ID=contig37_pilon.trna1.exon1;Parent=contig37_pilon.trna1;
contig37_pilon	tRNAscan-SE	exon	89	124	.	+	.	ID=contig37_pilon.trna1.exon2;Parent=contig37_pilon.trna1;
contig37_pilon	tRNAscan-SE	tRNA	1624	1696	48.0	-	.	ID=contig37_pilon.trna124;Name=contig37_pilon.tRNA124-GluCTC;isotype=Glu;anticodon=CTC;gene_biotype=tRNA;
contig37_pilon	tRNAscan-SE	exon	1624	1696	.	-	.	ID=contig37_pilon.trna124.exon1;Parent=contig37_pilon.trna124;
contig37_pilon	tRNAscan-SE	tRNA	1769	1873	27.2	-	.	ID=contig37_pilon.trna123;Name=contig37_pilon.tRNA123-ThrTGT;isotype=Thr;anticodon=TGT;gene_biotype=tRNA;
contig37_pilon	tRNAscan-SE	exon	1836	1873	.	-	.	ID=contig37_pilon.trna123.exon1;Parent=contig37_pilon.trna123;
contig37_pilon	tRNAscan-SE	exon	1769	1811	.	-	.	ID=contig37_pilon.trna123.exon2;Parent=contig37_pilon.trna123;
contig37_pilon	tRNAscan-SE	tRNA	2053	2126	77.1	-	.	ID=contig37_pilon.trna122;Name=contig37_pilon.tRNA122-AsnGTT;isotype=Asn;anticodon=GTT;gene_biotype=tRNA;
contig37_pilon	tRNAscan-SE	exon	2053	2126	.	-	.	ID=contig37_pilon.trna122.exon1;Parent=contig37_pilon.trna122;
contig37_pilon	tRNAscan-SE	tRNA	2150	2234	46.1	-	.	ID=contig37_pilon.trna121;Name=contig37_pilon.tRNA121-TyrATA;isotype=Tyr;anticodon=ATA;gene_biotype=tRNA;
contig37_pilon	tRNAscan-SE	exon	2199	2234	.	-	.	ID=contig37_pilon.trna121.exon1;Parent=contig37_pilon.trna121;
contig37_pilon	tRNAscan-SE	exon	2150	2186	.	-	.	ID=contig37_pilon.trna121.exon2;Parent=contig37_pilon.trna121;
contig37_pilon	tRNAscan-SE	tRNA	2481	2552	80.3	+	.	ID=contig37_pilon.trna2;Name=contig37_pilon.tRNA2-ThrAGT;isotype=Thr;anticodon=AGT;gene_biotype=tRNA;
contig37_pilon	tRNAscan-SE	exon	2481	2552	.	+	.	ID=contig37_pilon.trna2.exon1;Parent=contig37_pilon.trna2;
contig37_pilon	tRNAscan-SE	tRNA	2766	2838	38.4	+	.	ID=contig37_pilon.trna3;Name=contig37_pilon.tRNA3-AspGTC;isotype=Asp;anticodon=GTC;gene_biotype=tRNA;
contig37_pilon	tRNAscan-SE	exon	2766	2838	.	+	.	ID=contig37_pilon.trna3.exon1;Parent=contig37_pilon.trna3;
contig37_pilon	tRNAscan-SE	tRNA	2924	3005	79.9	+	.	ID=contig37_pilon.trna4;Name=contig37_pilon.tRNA4-SerAGA;isotype=Ser;anticodon=AGA;gene_biotype=tRNA;
contig37_pilon	tRNAscan-SE	exon	2924	3005	.	+	.	ID=contig37_pilon.trna4.exon1;Parent=contig37_pilon.trna4;
contig37_pilon	tRNAscan-SE	tRNA	3233	3315	44.7	-	.	ID=contig37_pilon.trna120;Name=contig37_pilon.tRNA120-ValAAC;isotype=Val;anticodon=AAC;gene_biotype=tRNA;
contig37_pilon	tRNAscan-SE	exon	3278	3315	.	-	.	ID=contig37_pilon.trna120.exon1;Parent=contig37_pilon.trna120;
contig37_pilon	tRNAscan-SE	exon	3233	3267	.	-	.	ID=contig37_pilon.trna120.exon2;Parent=contig37_pilon.trna120;
contig37_pilon	tRNAscan-SE	tRNA	3529	3613	42.2	-	.	ID=contig37_pilon.trna119;Name=contig37_pilon.tRNA119-AlaAGC;isotype=Ala;anticodon=AGC;gene_biotype=tRNA;
contig37_pilon	tRNAscan-SE	exon	3576	3613	.	-	.	ID=contig37_pilon.trna119.exon1;Parent=contig37_pilon.trna119;
contig37_pilon	tRNAscan-SE	exon	3529	3564	.	-	.	ID=contig37_pilon.trna119.exon2;Parent=contig37_pilon.trna119;
contig37_pilon	tRNAscan-SE	tRNA	4808	4896	57.7	-	.	ID=contig37_pilon.trna118;Name=contig37_pilon.tRNA118-TyrGTA;isotype=Tyr;anticodon=GTA;gene_biotype=tRNA;
contig37_pilon	tRNAscan-SE	exon	4859	4896	.	-	.	ID=contig37_pilon.trna118.exon1;Parent=contig37_pilon.trna118;
contig37_pilon	tRNAscan-SE	exon	4808	4843	.	-	.	ID=contig37_pilon.trna118.exon2;Parent=contig37_pilon.trna118;
contig37_pilon	tRNAscan-SE	tRNA	4969	5071	27.2	-	.	ID=contig37_pilon.trna117;Name=contig37_pilon.tRNA117-LeuAAG;isotype=Leu;anticodon=AAG;gene_biotype=tRNA;
contig37_pilon	tRNAscan-SE	exon	5035	5071	.	-	.	ID=contig37_pilon.trna117.exon1;Parent=contig37_pilon.trna117;
contig37_pilon	tRNAscan-SE	exon	4969	5009	.	-	.	ID=contig37_pilon.trna117.exon2;Parent=contig37_pilon.trna117;
contig37_pilon	tRNAscan-SE	tRNA	5456	5526	43.1	-	.	ID=contig37_pilon.trna116;Name=contig37_pilon.tRNA116-GluTTC;isotype=Glu;anticodon=TTC;gene_biotype=tRNA;
contig37_pilon	tRNAscan-SE	exon	5456	5526	.	-	.	ID=contig37_pilon.trna116.exon1;Parent=contig37_pilon.trna116;
contig37_pilon	tRNAscan-SE	tRNA	5598	5670	72.4	-	.	ID=contig37_pilon.trna115;Name=contig37_pilon.tRNA115-PheGAA;isotype=Phe;anticodon=GAA;gene_biotype=tRNA;
contig37_pilon	tRNAscan-SE	exon	5598	5670	.	-	.	ID=contig37_pilon.trna115.exon1;Parent=contig37_pilon.trna115;
contig37_pilon	tRNAscan-SE	tRNA	5829	5910	42.8	-	.	ID=contig37_pilon.trna114;Name=contig37_pilon.tRNA114-ArgACG;isotype=Arg;anticodon=ACG;gene_biotype=tRNA;
contig37_pilon	tRNAscan-SE	exon	5874	5910	.	-	.	ID=contig37_pilon.trna114.exon1;Parent=contig37_pilon.trna114;
contig37_pilon	tRNAscan-SE	exon	5829	5864	.	-	.	ID=contig37_pilon.trna114.exon2;Parent=contig37_pilon.trna114;
contig37_pilon	tRNAscan-SE	tRNA	6280	6361	61.7	+	.	ID=contig37_pilon.trna5;Name=contig37_pilon.tRNA5-LysCTT;isotype=Lys;anticodon=CTT;gene_biotype=tRNA;
contig37_pilon	tRNAscan-SE	exon	6280	6316	.	+	.	ID=contig37_pilon.trna5.exon1;Parent=contig37_pilon.trna5;
contig37_pilon	tRNAscan-SE	exon	6326	6361	.	+	.	ID=contig37_pilon.trna5.exon2;Parent=contig37_pilon.trna5;
contig37_pilon	tRNAscan-SE	tRNA	6450	6519	65.4	-	.	ID=contig37_pilon.trna113;Name=contig37_pilon.tRNA113-GlyGCC;isotype=Gly;anticodon=GCC;gene_biotype=tRNA;
contig37_pilon	tRNAscan-SE	exon	6450	6519	.	-	.	ID=contig37_pilon.trna113.exon1;Parent=contig37_pilon.trna113;
contig37_pilon	tRNAscan-SE	tRNA	6800	6885	57.0	+	.	ID=contig37_pilon.trna6;Name=contig37_pilon.tRNA6-IleAAT;isotype=Ile;anticodon=AAT;gene_biotype=tRNA;
contig37_pilon	tRNAscan-SE	exon	6800	6837	.	+	.	ID=contig37_pilon.trna6.exon1;Parent=contig37_pilon.trna6;
contig37_pilon	tRNAscan-SE	exon	6850	6885	.	+	.	ID=contig37_pilon.trna6.exon2;Parent=contig37_pilon.trna6;
contig37_pilon	tRNAscan-SE	tRNA	7182	7277	65.2	-	.	ID=contig37_pilon.trna112;Name=contig37_pilon.tRNA112-GlnTTG;isotype=Gln;anticodon=TTG;gene_biotype=tRNA;
contig37_pilon	tRNAscan-SE	exon	7241	7277	.	-	.	ID=contig37_pilon.trna112.exon1;Parent=contig37_pilon.trna112;
contig37_pilon	tRNAscan-SE	exon	7182	7216	.	-	.	ID=contig37_pilon.trna112.exon2;Parent=contig37_pilon.trna112;
contig37_pilon	tRNAscan-SE	tRNA	8397	8464	39.6	-	.	ID=contig37_pilon.trna111;Name=contig37_pilon.tRNA111-GluCTC;isotype=Glu;anticodon=CTC;gene_biotype=tRNA;
contig37_pilon	tRNAscan-SE	exon	8397	8464	.	-	.	ID=contig37_pilon.trna111.exon1;Parent=contig37_pilon.trna111;
contig37_pilon	tRNAscan-SE	tRNA	8539	8646	57.8	-	.	ID=contig37_pilon.trna110;Name=contig37_pilon.tRNA110-LeuCAA;isotype=Leu;anticodon=CAA;gene_biotype=tRNA;
contig37_pilon	tRNAscan-SE	exon	8609	8646	.	-	.	ID=contig37_pilon.trna110.exon1;Parent=contig37_pilon.trna110;
contig37_pilon	tRNAscan-SE	exon	8539	8582	.	-	.	ID=contig37_pilon.trna110.exon2;Parent=contig37_pilon.trna110;
contig37_pilon	tRNAscan-SE	tRNA	8826	8897	66.7	-	.	ID=contig37_pilon.trna109;Name=contig37_pilon.tRNA109-AsnGTT;isotype=Asn;anticodon=GTT;gene_biotype=tRNA;
contig37_pilon	tRNAscan-SE	exon	8826	8897	.	-	.	ID=contig37_pilon.trna109.exon1;Parent=contig37_pilon.trna109;
contig37_pilon	tRNAscan-SE	tRNA	8921	9007	58.0	-	.	ID=contig37_pilon.trna108;Name=contig37_pilon.tRNA108-MetCAT;isotype=Met;anticodon=CAT;gene_biotype=tRNA;
contig37_pilon	tRNAscan-SE	exon	8970	9007	.	-	.	ID=contig37_pilon.trna108.exon1;Parent=contig37_pilon.trna108;
contig37_pilon	tRNAscan-SE	exon	8921	8956	.	-	.	ID=contig37_pilon.trna108.exon2;Parent=contig37_pilon.trna108;
contig37_pilon	tRNAscan-SE	tRNA	9253	9324	80.3	+	.	ID=contig37_pilon.trna7;Name=contig37_pilon.tRNA7-ThrAGT;isotype=Thr;anticodon=AGT;gene_biotype=tRNA;
contig37_pilon	tRNAscan-SE	exon	9253	9324	.	+	.	ID=contig37_pilon.trna7.exon1;Parent=contig37_pilon.trna7;
contig37_pilon	tRNAscan-SE	tRNA	9543	9613	62.7	+	.	ID=contig37_pilon.trna8;Name=contig37_pilon.tRNA8-AspGTC;isotype=Asp;anticodon=GTC;gene_biotype=tRNA;
contig37_pilon	tRNAscan-SE	exon	9543	9613	.	+	.	ID=contig37_pilon.trna8.exon1;Parent=contig37_pilon.trna8;
contig37_pilon	tRNAscan-SE	tRNA	9702	9783	78.9	+	.	ID=contig37_pilon.trna9;Name=contig37_pilon.tRNA9-SerAGA;isotype=Ser;anticodon=AGA;gene_biotype=tRNA;
contig37_pilon	tRNAscan-SE	exon	9702	9783	.	+	.	ID=contig37_pilon.trna9.exon1;Parent=contig37_pilon.trna9;
contig37_pilon	tRNAscan-SE	tRNA	10015	10098	60.8	-	.	ID=contig37_pilon.trna107;Name=contig37_pilon.tRNA107-ValAAC;isotype=Val;anticodon=AAC;gene_biotype=tRNA;
contig37_pilon	tRNAscan-SE	exon	10061	10098	.	-	.	ID=contig37_pilon.trna107.exon1;Parent=contig37_pilon.trna107;
contig37_pilon	tRNAscan-SE	exon	10015	10050	.	-	.	ID=contig37_pilon.trna107.exon2;Parent=contig37_pilon.trna107;
contig37_pilon	tRNAscan-SE	tRNA	10313	10398	49.8	-	.	ID=contig37_pilon.trna106;Name=contig37_pilon.tRNA106-AlaAGC;isotype=Ala;anticodon=AGC;gene_biotype=tRNA;
contig37_pilon	tRNAscan-SE	exon	10361	10398	.	-	.	ID=contig37_pilon.trna106.exon1;Parent=contig37_pilon.trna106;
contig37_pilon	tRNAscan-SE	exon	10313	10348	.	-	.	ID=contig37_pilon.trna106.exon2;Parent=contig37_pilon.trna106;
contig37_pilon	tRNAscan-SE	tRNA	11607	11695	57.7	-	.	ID=contig37_pilon.trna105;Name=contig37_pilon.tRNA105-TyrGTA;isotype=Tyr;anticodon=GTA;gene_biotype=tRNA;
contig37_pilon	tRNAscan-SE	exon	11658	11695	.	-	.	ID=contig37_pilon.trna105.exon1;Parent=contig37_pilon.trna105;
contig37_pilon	tRNAscan-SE	exon	11607	11642	.	-	.	ID=contig37_pilon.trna105.exon2;Parent=contig37_pilon.trna105;
contig37_pilon	tRNAscan-SE	tRNA	11769	11872	45.2	-	.	ID=contig37_pilon.trna104;Name=contig37_pilon.tRNA104-LeuAAG;isotype=Leu;anticodon=AAG;gene_biotype=tRNA;
contig37_pilon	tRNAscan-SE	exon	11836	11872	.	-	.	ID=contig37_pilon.trna104.exon1;Parent=contig37_pilon.trna104;
contig37_pilon	tRNAscan-SE	exon	11769	11810	.	-	.	ID=contig37_pilon.trna104.exon2;Parent=contig37_pilon.trna104;
contig37_pilon	tRNAscan-SE	tRNA	12264	12334	43.1	-	.	ID=contig37_pilon.trna103;Name=contig37_pilon.tRNA103-GluTTC;isotype=Glu;anticodon=TTC;gene_biotype=tRNA;
contig37_pilon	tRNAscan-SE	exon	12264	12334	.	-	.	ID=contig37_pilon.trna103.exon1;Parent=contig37_pilon.trna103;
contig37_pilon	tRNAscan-SE	tRNA	12408	12480	72.4	-	.	ID=contig37_pilon.trna102;Name=contig37_pilon.tRNA102-PheGAA;isotype=Phe;anticodon=GAA;gene_biotype=tRNA;
contig37_pilon	tRNAscan-SE	exon	12408	12480	.	-	.	ID=contig37_pilon.trna102.exon1;Parent=contig37_pilon.trna102;
contig37_pilon	tRNAscan-SE	tRNA	12637	12718	64.1	-	.	ID=contig37_pilon.trna101;Name=contig37_pilon.tRNA101-ArgACG;isotype=Arg;anticodon=ACG;gene_biotype=tRNA;
contig37_pilon	tRNAscan-SE	exon	12682	12718	.	-	.	ID=contig37_pilon.trna101.exon1;Parent=contig37_pilon.trna101;
contig37_pilon	tRNAscan-SE	exon	12637	12672	.	-	.	ID=contig37_pilon.trna101.exon2;Parent=contig37_pilon.trna101;
contig37_pilon	tRNAscan-SE	tRNA	13094	13177	75.0	+	.	ID=contig37_pilon.trna10;Name=contig37_pilon.tRNA10-LysCTT;isotype=Lys;anticodon=CTT;gene_biotype=tRNA;
contig37_pilon	tRNAscan-SE	exon	13094	13132	.	+	.	ID=contig37_pilon.trna10.exon1;Parent=contig37_pilon.trna10;
contig37_pilon	tRNAscan-SE	exon	13142	13177	.	+	.	ID=contig37_pilon.trna10.exon2;Parent=contig37_pilon.trna10;
contig37_pilon	tRNAscan-SE	tRNA	13267	13337	65.1	-	.	ID=contig37_pilon.trna100;Name=contig37_pilon.tRNA100-GlyGCC;isotype=Gly;anticodon=GCC;gene_biotype=tRNA;
contig37_pilon	tRNAscan-SE	exon	13267	13337	.	-	.	ID=contig37_pilon.trna100.exon1;Parent=contig37_pilon.trna100;
contig37_pilon	tRNAscan-SE	tRNA	13615	13700	57.0	+	.	ID=contig37_pilon.trna11;Name=contig37_pilon.tRNA11-IleAAT;isotype=Ile;anticodon=AAT;gene_biotype=tRNA;
contig37_pilon	tRNAscan-SE	exon	13615	13652	.	+	.	ID=contig37_pilon.trna11.exon1;Parent=contig37_pilon.trna11;
contig37_pilon	tRNAscan-SE	exon	13665	13700	.	+	.	ID=contig37_pilon.trna11.exon2;Parent=contig37_pilon.trna11;
contig37_pilon	tRNAscan-SE	tRNA	13997	14092	65.2	-	.	ID=contig37_pilon.trna99;Name=contig37_pilon.tRNA99-GlnTTG;isotype=Gln;anticodon=TTG;gene_biotype=tRNA;
contig37_pilon	tRNAscan-SE	exon	14056	14092	.	-	.	ID=contig37_pilon.trna99.exon1;Parent=contig37_pilon.trna99;
contig37_pilon	tRNAscan-SE	exon	13997	14031	.	-	.	ID=contig37_pilon.trna99.exon2;Parent=contig37_pilon.trna99;
contig37_pilon	tRNAscan-SE	tRNA	15213	15281	44.0	-	.	ID=contig37_pilon.trna98;Name=contig37_pilon.tRNA98-GluCTC;isotype=Glu;anticodon=CTC;gene_biotype=tRNA;
contig37_pilon	tRNAscan-SE	exon	15213	15281	.	-	.	ID=contig37_pilon.trna98.exon1;Parent=contig37_pilon.trna98;
contig37_pilon	tRNAscan-SE	tRNA	15356	15462	42.2	-	.	ID=contig37_pilon.trna97;Name=contig37_pilon.tRNA97-LeuCAA;isotype=Leu;anticodon=CAA;gene_biotype=tRNA;
contig37_pilon	tRNAscan-SE	exon	15425	15462	.	-	.	ID=contig37_pilon.trna97.exon1;Parent=contig37_pilon.trna97;
contig37_pilon	tRNAscan-SE	exon	15356	15398	.	-	.	ID=contig37_pilon.trna97.exon2;Parent=contig37_pilon.trna97;
contig37_pilon	tRNAscan-SE	tRNA	15641	15714	81.5	-	.	ID=contig37_pilon.trna96;Name=contig37_pilon.tRNA96-AsnGTT;isotype=Asn;anticodon=GTT;gene_biotype=tRNA;
contig37_pilon	tRNAscan-SE	exon	15641	15714	.	-	.	ID=contig37_pilon.trna96.exon1;Parent=contig37_pilon.trna96;
contig37_pilon	tRNAscan-SE	tRNA	15738	15824	49.8	-	.	ID=contig37_pilon.trna95;Name=contig37_pilon.tRNA95-TyrATA;isotype=Tyr;anticodon=ATA;gene_biotype=tRNA;
contig37_pilon	tRNAscan-SE	exon	15787	15824	.	-	.	ID=contig37_pilon.trna95.exon1;Parent=contig37_pilon.trna95;
contig37_pilon	tRNAscan-SE	exon	15738	15773	.	-	.	ID=contig37_pilon.trna95.exon2;Parent=contig37_pilon.trna95;
contig37_pilon	tRNAscan-SE	tRNA	16071	16142	80.3	+	.	ID=contig37_pilon.trna12;Name=contig37_pilon.tRNA12-ThrAGT;isotype=Thr;anticodon=AGT;gene_biotype=tRNA;
contig37_pilon	tRNAscan-SE	exon	16071	16142	.	+	.	ID=contig37_pilon.trna12.exon1;Parent=contig37_pilon.trna12;
contig37_pilon	tRNAscan-SE	tRNA	16360	16430	62.7	+	.	ID=contig37_pilon.trna13;Name=contig37_pilon.tRNA13-AspGTC;isotype=Asp;anticodon=GTC;gene_biotype=tRNA;
contig37_pilon	tRNAscan-SE	exon	16360	16430	.	+	.	ID=contig37_pilon.trna13.exon1;Parent=contig37_pilon.trna13;
contig37_pilon	tRNAscan-SE	tRNA	16517	16598	79.9	+	.	ID=contig37_pilon.trna14;Name=contig37_pilon.tRNA14-SerAGA;isotype=Ser;anticodon=AGA;gene_biotype=tRNA;
contig37_pilon	tRNAscan-SE	exon	16517	16598	.	+	.	ID=contig37_pilon.trna14.exon1;Parent=contig37_pilon.trna14;
contig37_pilon	tRNAscan-SE	tRNA	16826	16909	60.8	-	.	ID=contig37_pilon.trna94;Name=contig37_pilon.tRNA94-ValAAC;isotype=Val;anticodon=AAC;gene_biotype=tRNA;
contig37_pilon	tRNAscan-SE	exon	16872	16909	.	-	.	ID=contig37_pilon.trna94.exon1;Parent=contig37_pilon.trna94;
contig37_pilon	tRNAscan-SE	exon	16826	16861	.	-	.	ID=contig37_pilon.trna94.exon2;Parent=contig37_pilon.trna94;
contig37_pilon	tRNAscan-SE	tRNA	17127	17212	49.8	-	.	ID=contig37_pilon.trna93;Name=contig37_pilon.tRNA93-AlaAGC;isotype=Ala;anticodon=AGC;gene_biotype=tRNA;
contig37_pilon	tRNAscan-SE	exon	17175	17212	.	-	.	ID=contig37_pilon.trna93.exon1;Parent=contig37_pilon.trna93;
contig37_pilon	tRNAscan-SE	exon	17127	17162	.	-	.	ID=contig37_pilon.trna93.exon2;Parent=contig37_pilon.trna93;
contig37_pilon	tRNAscan-SE	tRNA	18430	18518	57.7	-	.	ID=contig37_pilon.trna92;Name=contig37_pilon.tRNA92-TyrGTA;isotype=Tyr;anticodon=GTA;gene_biotype=tRNA;
contig37_pilon	tRNAscan-SE	exon	18481	18518	.	-	.	ID=contig37_pilon.trna92.exon1;Parent=contig37_pilon.trna92;
contig37_pilon	tRNAscan-SE	exon	18430	18465	.	-	.	ID=contig37_pilon.trna92.exon2;Parent=contig37_pilon.trna92;
contig37_pilon	tRNAscan-SE	tRNA	18592	18695	45.2	-	.	ID=contig37_pilon.trna91;Name=contig37_pilon.tRNA91-LeuAAG;isotype=Leu;anticodon=AAG;gene_biotype=tRNA;
contig37_pilon	tRNAscan-SE	exon	18659	18695	.	-	.	ID=contig37_pilon.trna91.exon1;Parent=contig37_pilon.trna91;
contig37_pilon	tRNAscan-SE	exon	18592	18633	.	-	.	ID=contig37_pilon.trna91.exon2;Parent=contig37_pilon.trna91;
contig37_pilon	tRNAscan-SE	tRNA	19089	19159	43.1	-	.	ID=contig37_pilon.trna90;Name=contig37_pilon.tRNA90-GluTTC;isotype=Glu;anticodon=TTC;gene_biotype=tRNA;
contig37_pilon	tRNAscan-SE	exon	19089	19159	.	-	.	ID=contig37_pilon.trna90.exon1;Parent=contig37_pilon.trna90;
contig37_pilon	tRNAscan-SE	tRNA	19234	19306	72.4	-	.	ID=contig37_pilon.trna89;Name=contig37_pilon.tRNA89-PheGAA;isotype=Phe;anticodon=GAA;gene_biotype=tRNA;
contig37_pilon	tRNAscan-SE	exon	19234	19306	.	-	.	ID=contig37_pilon.trna89.exon1;Parent=contig37_pilon.trna89;
contig37_pilon	tRNAscan-SE	tRNA	19464	19545	64.1	-	.	ID=contig37_pilon.trna88;Name=contig37_pilon.tRNA88-ArgACG;isotype=Arg;anticodon=ACG;gene_biotype=tRNA;
contig37_pilon	tRNAscan-SE	exon	19509	19545	.	-	.	ID=contig37_pilon.trna88.exon1;Parent=contig37_pilon.trna88;
contig37_pilon	tRNAscan-SE	exon	19464	19499	.	-	.	ID=contig37_pilon.trna88.exon2;Parent=contig37_pilon.trna88;
contig37_pilon	tRNAscan-SE	tRNA	19921	20004	75.0	+	.	ID=contig37_pilon.trna15;Name=contig37_pilon.tRNA15-LysCTT;isotype=Lys;anticodon=CTT;gene_biotype=tRNA;
contig37_pilon	tRNAscan-SE	exon	19921	19959	.	+	.	ID=contig37_pilon.trna15.exon1;Parent=contig37_pilon.trna15;
contig37_pilon	tRNAscan-SE	exon	19969	20004	.	+	.	ID=contig37_pilon.trna15.exon2;Parent=contig37_pilon.trna15;
contig37_pilon	tRNAscan-SE	tRNA	20092	20162	73.5	-	.	ID=contig37_pilon.trna87;Name=contig37_pilon.tRNA87-GlyGCC;isotype=Gly;anticodon=GCC;gene_biotype=tRNA;
contig37_pilon	tRNAscan-SE	exon	20092	20162	.	-	.	ID=contig37_pilon.trna87.exon1;Parent=contig37_pilon.trna87;
contig37_pilon	tRNAscan-SE	tRNA	20441	20526	57.0	+	.	ID=contig37_pilon.trna16;Name=contig37_pilon.tRNA16-IleAAT;isotype=Ile;anticodon=AAT;gene_biotype=tRNA;
contig37_pilon	tRNAscan-SE	exon	20441	20478	.	+	.	ID=contig37_pilon.trna16.exon1;Parent=contig37_pilon.trna16;
contig37_pilon	tRNAscan-SE	exon	20491	20526	.	+	.	ID=contig37_pilon.trna16.exon2;Parent=contig37_pilon.trna16;
contig37_pilon	tRNAscan-SE	tRNA	20823	20918	65.2	-	.	ID=contig37_pilon.trna86;Name=contig37_pilon.tRNA86-GlnTTG;isotype=Gln;anticodon=TTG;gene_biotype=tRNA;
contig37_pilon	tRNAscan-SE	exon	20882	20918	.	-	.	ID=contig37_pilon.trna86.exon1;Parent=contig37_pilon.trna86;
contig37_pilon	tRNAscan-SE	exon	20823	20857	.	-	.	ID=contig37_pilon.trna86.exon2;Parent=contig37_pilon.trna86;
contig37_pilon	tRNAscan-SE	tRNA	22038	22107	47.6	-	.	ID=contig37_pilon.trna85;Name=contig37_pilon.tRNA85-GluCTC;isotype=Glu;anticodon=CTC;gene_biotype=tRNA;
contig37_pilon	tRNAscan-SE	exon	22038	22107	.	-	.	ID=contig37_pilon.trna85.exon1;Parent=contig37_pilon.trna85;
contig37_pilon	tRNAscan-SE	tRNA	22182	22287	36.8	-	.	ID=contig37_pilon.trna84;Name=contig37_pilon.tRNA84-ThrCGT;isotype=Thr;anticodon=CGT;gene_biotype=tRNA;
contig37_pilon	tRNAscan-SE	exon	22250	22287	.	-	.	ID=contig37_pilon.trna84.exon1;Parent=contig37_pilon.trna84;
contig37_pilon	tRNAscan-SE	exon	22182	22224	.	-	.	ID=contig37_pilon.trna84.exon2;Parent=contig37_pilon.trna84;
contig37_pilon	tRNAscan-SE	tRNA	22467	22540	81.5	-	.	ID=contig37_pilon.trna83;Name=contig37_pilon.tRNA83-AsnGTT;isotype=Asn;anticodon=GTT;gene_biotype=tRNA;
contig37_pilon	tRNAscan-SE	exon	22467	22540	.	-	.	ID=contig37_pilon.trna83.exon1;Parent=contig37_pilon.trna83;
contig37_pilon	tRNAscan-SE	tRNA	22564	22650	58.0	-	.	ID=contig37_pilon.trna82;Name=contig37_pilon.tRNA82-MetCAT;isotype=Met;anticodon=CAT;gene_biotype=tRNA;
contig37_pilon	tRNAscan-SE	exon	22613	22650	.	-	.	ID=contig37_pilon.trna82.exon1;Parent=contig37_pilon.trna82;
contig37_pilon	tRNAscan-SE	exon	22564	22599	.	-	.	ID=contig37_pilon.trna82.exon2;Parent=contig37_pilon.trna82;
contig37_pilon	tRNAscan-SE	tRNA	22899	22970	80.3	+	.	ID=contig37_pilon.trna17;Name=contig37_pilon.tRNA17-ThrAGT;isotype=Thr;anticodon=AGT;gene_biotype=tRNA;
contig37_pilon	tRNAscan-SE	exon	22899	22970	.	+	.	ID=contig37_pilon.trna17.exon1;Parent=contig37_pilon.trna17;
contig37_pilon	tRNAscan-SE	tRNA	23187	23256	29.4	+	.	ID=contig37_pilon.trna18;Name=contig37_pilon.tRNA18-AspGTC;isotype=Asp;anticodon=GTC;gene_biotype=tRNA;
contig37_pilon	tRNAscan-SE	exon	23187	23256	.	+	.	ID=contig37_pilon.trna18.exon1;Parent=contig37_pilon.trna18;
contig37_pilon	tRNAscan-SE	tRNA	23341	23422	79.9	+	.	ID=contig37_pilon.trna19;Name=contig37_pilon.tRNA19-SerAGA;isotype=Ser;anticodon=AGA;gene_biotype=tRNA;
contig37_pilon	tRNAscan-SE	exon	23341	23422	.	+	.	ID=contig37_pilon.trna19.exon1;Parent=contig37_pilon.trna19;
contig37_pilon	tRNAscan-SE	tRNA	23653	23736	60.8	-	.	ID=contig37_pilon.trna81;Name=contig37_pilon.tRNA81-ValAAC;isotype=Val;anticodon=AAC;gene_biotype=tRNA;
contig37_pilon	tRNAscan-SE	exon	23699	23736	.	-	.	ID=contig37_pilon.trna81.exon1;Parent=contig37_pilon.trna81;
contig37_pilon	tRNAscan-SE	exon	23653	23688	.	-	.	ID=contig37_pilon.trna81.exon2;Parent=contig37_pilon.trna81;
contig37_pilon	tRNAscan-SE	tRNA	23953	24038	49.8	-	.	ID=contig37_pilon.trna80;Name=contig37_pilon.tRNA80-AlaAGC;isotype=Ala;anticodon=AGC;gene_biotype=tRNA;
contig37_pilon	tRNAscan-SE	exon	24001	24038	.	-	.	ID=contig37_pilon.trna80.exon1;Parent=contig37_pilon.trna80;
contig37_pilon	tRNAscan-SE	exon	23953	23988	.	-	.	ID=contig37_pilon.trna80.exon2;Parent=contig37_pilon.trna80;
contig37_pilon	tRNAscan-SE	tRNA	25251	25339	57.7	-	.	ID=contig37_pilon.trna79;Name=contig37_pilon.tRNA79-TyrGTA;isotype=Tyr;anticodon=GTA;gene_biotype=tRNA;
contig37_pilon	tRNAscan-SE	exon	25302	25339	.	-	.	ID=contig37_pilon.trna79.exon1;Parent=contig37_pilon.trna79;
contig37_pilon	tRNAscan-SE	exon	25251	25286	.	-	.	ID=contig37_pilon.trna79.exon2;Parent=contig37_pilon.trna79;
contig37_pilon	tRNAscan-SE	tRNA	25412	25515	45.2	-	.	ID=contig37_pilon.trna78;Name=contig37_pilon.tRNA78-LeuAAG;isotype=Leu;anticodon=AAG;gene_biotype=tRNA;
contig37_pilon	tRNAscan-SE	exon	25479	25515	.	-	.	ID=contig37_pilon.trna78.exon1;Parent=contig37_pilon.trna78;
contig37_pilon	tRNAscan-SE	exon	25412	25453	.	-	.	ID=contig37_pilon.trna78.exon2;Parent=contig37_pilon.trna78;
contig37_pilon	tRNAscan-SE	tRNA	25905	25975	43.1	-	.	ID=contig37_pilon.trna77;Name=contig37_pilon.tRNA77-GluTTC;isotype=Glu;anticodon=TTC;gene_biotype=tRNA;
contig37_pilon	tRNAscan-SE	exon	25905	25975	.	-	.	ID=contig37_pilon.trna77.exon1;Parent=contig37_pilon.trna77;
contig37_pilon	tRNAscan-SE	tRNA	26049	26121	72.4	-	.	ID=contig37_pilon.trna76;Name=contig37_pilon.tRNA76-PheGAA;isotype=Phe;anticodon=GAA;gene_biotype=tRNA;
contig37_pilon	tRNAscan-SE	exon	26049	26121	.	-	.	ID=contig37_pilon.trna76.exon1;Parent=contig37_pilon.trna76;
contig37_pilon	tRNAscan-SE	tRNA	26279	26360	64.1	-	.	ID=contig37_pilon.trna75;Name=contig37_pilon.tRNA75-ArgACG;isotype=Arg;anticodon=ACG;gene_biotype=tRNA;
contig37_pilon	tRNAscan-SE	exon	26324	26360	.	-	.	ID=contig37_pilon.trna75.exon1;Parent=contig37_pilon.trna75;
contig37_pilon	tRNAscan-SE	exon	26279	26314	.	-	.	ID=contig37_pilon.trna75.exon2;Parent=contig37_pilon.trna75;
contig37_pilon	tRNAscan-SE	tRNA	26736	26819	75.0	+	.	ID=contig37_pilon.trna20;Name=contig37_pilon.tRNA20-LysCTT;isotype=Lys;anticodon=CTT;gene_biotype=tRNA;
contig37_pilon	tRNAscan-SE	exon	26736	26774	.	+	.	ID=contig37_pilon.trna20.exon1;Parent=contig37_pilon.trna20;
contig37_pilon	tRNAscan-SE	exon	26784	26819	.	+	.	ID=contig37_pilon.trna20.exon2;Parent=contig37_pilon.trna20;
contig37_pilon	tRNAscan-SE	tRNA	26909	26979	73.5	-	.	ID=contig37_pilon.trna74;Name=contig37_pilon.tRNA74-GlyGCC;isotype=Gly;anticodon=GCC;gene_biotype=tRNA;
contig37_pilon	tRNAscan-SE	exon	26909	26979	.	-	.	ID=contig37_pilon.trna74.exon1;Parent=contig37_pilon.trna74;
contig37_pilon	tRNAscan-SE	tRNA	27258	27343	57.0	+	.	ID=contig37_pilon.trna21;Name=contig37_pilon.tRNA21-IleAAT;isotype=Ile;anticodon=AAT;gene_biotype=tRNA;
contig37_pilon	tRNAscan-SE	exon	27258	27295	.	+	.	ID=contig37_pilon.trna21.exon1;Parent=contig37_pilon.trna21;
contig37_pilon	tRNAscan-SE	exon	27308	27343	.	+	.	ID=contig37_pilon.trna21.exon2;Parent=contig37_pilon.trna21;
contig37_pilon	tRNAscan-SE	tRNA	27640	27735	65.2	-	.	ID=contig37_pilon.trna73;Name=contig37_pilon.tRNA73-GlnTTG;isotype=Gln;anticodon=TTG;gene_biotype=tRNA;
contig37_pilon	tRNAscan-SE	exon	27699	27735	.	-	.	ID=contig37_pilon.trna73.exon1;Parent=contig37_pilon.trna73;
contig37_pilon	tRNAscan-SE	exon	27640	27674	.	-	.	ID=contig37_pilon.trna73.exon2;Parent=contig37_pilon.trna73;
contig37_pilon	tRNAscan-SE	tRNA	28864	28933	47.6	-	.	ID=contig37_pilon.trna72;Name=contig37_pilon.tRNA72-GluCTC;isotype=Glu;anticodon=CTC;gene_biotype=tRNA;
contig37_pilon	tRNAscan-SE	exon	28864	28933	.	-	.	ID=contig37_pilon.trna72.exon1;Parent=contig37_pilon.trna72;
contig37_pilon	tRNAscan-SE	tRNA	29008	29115	57.8	-	.	ID=contig37_pilon.trna71;Name=contig37_pilon.tRNA71-LeuCAA;isotype=Leu;anticodon=CAA;gene_biotype=tRNA;
contig37_pilon	tRNAscan-SE	exon	29078	29115	.	-	.	ID=contig37_pilon.trna71.exon1;Parent=contig37_pilon.trna71;
contig37_pilon	tRNAscan-SE	exon	29008	29051	.	-	.	ID=contig37_pilon.trna71.exon2;Parent=contig37_pilon.trna71;
contig37_pilon	tRNAscan-SE	tRNA	29294	29367	81.5	-	.	ID=contig37_pilon.trna70;Name=contig37_pilon.tRNA70-AsnGTT;isotype=Asn;anticodon=GTT;gene_biotype=tRNA;
contig37_pilon	tRNAscan-SE	exon	29294	29367	.	-	.	ID=contig37_pilon.trna70.exon1;Parent=contig37_pilon.trna70;
contig37_pilon	tRNAscan-SE	tRNA	29391	29477	58.0	-	.	ID=contig37_pilon.trna69;Name=contig37_pilon.tRNA69-MetCAT;isotype=Met;anticodon=CAT;gene_biotype=tRNA;
contig37_pilon	tRNAscan-SE	exon	29440	29477	.	-	.	ID=contig37_pilon.trna69.exon1;Parent=contig37_pilon.trna69;
contig37_pilon	tRNAscan-SE	exon	29391	29426	.	-	.	ID=contig37_pilon.trna69.exon2;Parent=contig37_pilon.trna69;
contig37_pilon	tRNAscan-SE	tRNA	29719	29790	80.3	+	.	ID=contig37_pilon.trna22;Name=contig37_pilon.tRNA22-ThrAGT;isotype=Thr;anticodon=AGT;gene_biotype=tRNA;
contig37_pilon	tRNAscan-SE	exon	29719	29790	.	+	.	ID=contig37_pilon.trna22.exon1;Parent=contig37_pilon.trna22;
contig37_pilon	tRNAscan-SE	tRNA	30004	30075	45.0	+	.	ID=contig37_pilon.trna23;Name=contig37_pilon.tRNA23-AspGTC;isotype=Asp;anticodon=GTC;gene_biotype=tRNA;
contig37_pilon	tRNAscan-SE	exon	30004	30075	.	+	.	ID=contig37_pilon.trna23.exon1;Parent=contig37_pilon.trna23;
contig37_pilon	tRNAscan-SE	tRNA	30161	30242	79.9	+	.	ID=contig37_pilon.trna24;Name=contig37_pilon.tRNA24-SerAGA;isotype=Ser;anticodon=AGA;gene_biotype=tRNA;
contig37_pilon	tRNAscan-SE	exon	30161	30242	.	+	.	ID=contig37_pilon.trna24.exon1;Parent=contig37_pilon.trna24;
contig37_pilon	tRNAscan-SE	tRNA	30472	30555	60.8	-	.	ID=contig37_pilon.trna68;Name=contig37_pilon.tRNA68-ValAAC;isotype=Val;anticodon=AAC;gene_biotype=tRNA;
contig37_pilon	tRNAscan-SE	exon	30518	30555	.	-	.	ID=contig37_pilon.trna68.exon1;Parent=contig37_pilon.trna68;
contig37_pilon	tRNAscan-SE	exon	30472	30507	.	-	.	ID=contig37_pilon.trna68.exon2;Parent=contig37_pilon.trna68;
contig37_pilon	tRNAscan-SE	tRNA	30770	30855	49.8	-	.	ID=contig37_pilon.trna67;Name=contig37_pilon.tRNA67-AlaAGC;isotype=Ala;anticodon=AGC;gene_biotype=tRNA;
contig37_pilon	tRNAscan-SE	exon	30818	30855	.	-	.	ID=contig37_pilon.trna67.exon1;Parent=contig37_pilon.trna67;
contig37_pilon	tRNAscan-SE	exon	30770	30805	.	-	.	ID=contig37_pilon.trna67.exon2;Parent=contig37_pilon.trna67;
contig37_pilon	tRNAscan-SE	tRNA	32063	32151	57.7	-	.	ID=contig37_pilon.trna66;Name=contig37_pilon.tRNA66-TyrGTA;isotype=Tyr;anticodon=GTA;gene_biotype=tRNA;
contig37_pilon	tRNAscan-SE	exon	32114	32151	.	-	.	ID=contig37_pilon.trna66.exon1;Parent=contig37_pilon.trna66;
contig37_pilon	tRNAscan-SE	exon	32063	32098	.	-	.	ID=contig37_pilon.trna66.exon2;Parent=contig37_pilon.trna66;
contig37_pilon	tRNAscan-SE	tRNA	32223	32326	45.2	-	.	ID=contig37_pilon.trna65;Name=contig37_pilon.tRNA65-LeuAAG;isotype=Leu;anticodon=AAG;gene_biotype=tRNA;
contig37_pilon	tRNAscan-SE	exon	32290	32326	.	-	.	ID=contig37_pilon.trna65.exon1;Parent=contig37_pilon.trna65;
contig37_pilon	tRNAscan-SE	exon	32223	32264	.	-	.	ID=contig37_pilon.trna65.exon2;Parent=contig37_pilon.trna65;
contig37_pilon	tRNAscan-SE	tRNA	32717	32787	43.1	-	.	ID=contig37_pilon.trna64;Name=contig37_pilon.tRNA64-GluTTC;isotype=Glu;anticodon=TTC;gene_biotype=tRNA;
contig37_pilon	tRNAscan-SE	exon	32717	32787	.	-	.	ID=contig37_pilon.trna64.exon1;Parent=contig37_pilon.trna64;
contig37_pilon	tRNAscan-SE	tRNA	32862	32934	72.4	-	.	ID=contig37_pilon.trna63;Name=contig37_pilon.tRNA63-PheGAA;isotype=Phe;anticodon=GAA;gene_biotype=tRNA;
contig37_pilon	tRNAscan-SE	exon	32862	32934	.	-	.	ID=contig37_pilon.trna63.exon1;Parent=contig37_pilon.trna63;
contig37_pilon	tRNAscan-SE	tRNA	33091	33172	64.1	-	.	ID=contig37_pilon.trna62;Name=contig37_pilon.tRNA62-ArgACG;isotype=Arg;anticodon=ACG;gene_biotype=tRNA;
contig37_pilon	tRNAscan-SE	exon	33136	33172	.	-	.	ID=contig37_pilon.trna62.exon1;Parent=contig37_pilon.trna62;
contig37_pilon	tRNAscan-SE	exon	33091	33126	.	-	.	ID=contig37_pilon.trna62.exon2;Parent=contig37_pilon.trna62;
contig37_pilon	tRNAscan-SE	tRNA	33545	33628	75.0	+	.	ID=contig37_pilon.trna25;Name=contig37_pilon.tRNA25-LysCTT;isotype=Lys;anticodon=CTT;gene_biotype=tRNA;
contig37_pilon	tRNAscan-SE	exon	33545	33583	.	+	.	ID=contig37_pilon.trna25.exon1;Parent=contig37_pilon.trna25;
contig37_pilon	tRNAscan-SE	exon	33593	33628	.	+	.	ID=contig37_pilon.trna25.exon2;Parent=contig37_pilon.trna25;
contig37_pilon	tRNAscan-SE	tRNA	33718	33787	65.4	-	.	ID=contig37_pilon.trna61;Name=contig37_pilon.tRNA61-GlyGCC;isotype=Gly;anticodon=GCC;gene_biotype=tRNA;
contig37_pilon	tRNAscan-SE	exon	33718	33787	.	-	.	ID=contig37_pilon.trna61.exon1;Parent=contig37_pilon.trna61;
contig37_pilon	tRNAscan-SE	tRNA	34065	34150	57.0	+	.	ID=contig37_pilon.trna26;Name=contig37_pilon.tRNA26-IleAAT;isotype=Ile;anticodon=AAT;gene_biotype=tRNA;
contig37_pilon	tRNAscan-SE	exon	34065	34102	.	+	.	ID=contig37_pilon.trna26.exon1;Parent=contig37_pilon.trna26;
contig37_pilon	tRNAscan-SE	exon	34115	34150	.	+	.	ID=contig37_pilon.trna26.exon2;Parent=contig37_pilon.trna26;
contig37_pilon	tRNAscan-SE	tRNA	34445	34540	65.2	-	.	ID=contig37_pilon.trna60;Name=contig37_pilon.tRNA60-GlnTTG;isotype=Gln;anticodon=TTG;gene_biotype=tRNA;
contig37_pilon	tRNAscan-SE	exon	34504	34540	.	-	.	ID=contig37_pilon.trna60.exon1;Parent=contig37_pilon.trna60;
contig37_pilon	tRNAscan-SE	exon	34445	34479	.	-	.	ID=contig37_pilon.trna60.exon2;Parent=contig37_pilon.trna60;
contig37_pilon	tRNAscan-SE	tRNA	35664	35733	47.6	-	.	ID=contig37_pilon.trna59;Name=contig37_pilon.tRNA59-GluCTC;isotype=Glu;anticodon=CTC;gene_biotype=tRNA;
contig37_pilon	tRNAscan-SE	exon	35664	35733	.	-	.	ID=contig37_pilon.trna59.exon1;Parent=contig37_pilon.trna59;
contig37_pilon	tRNAscan-SE	tRNA	35808	35912	43.5	-	.	ID=contig37_pilon.trna58;Name=contig37_pilon.tRNA58-AsnGTT;isotype=Asn;anticodon=GTT;gene_biotype=tRNA;
contig37_pilon	tRNAscan-SE	exon	35875	35912	.	-	.	ID=contig37_pilon.trna58.exon1;Parent=contig37_pilon.trna58;
contig37_pilon	tRNAscan-SE	exon	35808	35850	.	-	.	ID=contig37_pilon.trna58.exon2;Parent=contig37_pilon.trna58;
contig37_pilon	tRNAscan-SE	tRNA	36092	36165	81.5	-	.	ID=contig37_pilon.trna57;Name=contig37_pilon.tRNA57-AsnGTT;isotype=Asn;anticodon=GTT;gene_biotype=tRNA;
contig37_pilon	tRNAscan-SE	exon	36092	36165	.	-	.	ID=contig37_pilon.trna57.exon1;Parent=contig37_pilon.trna57;
contig37_pilon	tRNAscan-SE	tRNA	36189	36275	49.8	-	.	ID=contig37_pilon.trna56;Name=contig37_pilon.tRNA56-TyrATA;isotype=Tyr;anticodon=ATA;gene_biotype=tRNA;
contig37_pilon	tRNAscan-SE	exon	36238	36275	.	-	.	ID=contig37_pilon.trna56.exon1;Parent=contig37_pilon.trna56;
contig37_pilon	tRNAscan-SE	exon	36189	36224	.	-	.	ID=contig37_pilon.trna56.exon2;Parent=contig37_pilon.trna56;
contig37_pilon	tRNAscan-SE	tRNA	36522	36593	80.3	+	.	ID=contig37_pilon.trna27;Name=contig37_pilon.tRNA27-ThrAGT;isotype=Thr;anticodon=AGT;gene_biotype=tRNA;
contig37_pilon	tRNAscan-SE	exon	36522	36593	.	+	.	ID=contig37_pilon.trna27.exon1;Parent=contig37_pilon.trna27;
contig37_pilon	tRNAscan-SE	pseudogene	36808	36872	24.7	+	.	ID=contig37_pilon.trna28;Name=contig37_pilon.tRNA28-AspGTC;isotype=Asp;anticodon=GTC;gene_biotype=pseudogene;
contig37_pilon	tRNAscan-SE	exon	36808	36872	.	+	.	ID=contig37_pilon.trna28.exon1;Parent=contig37_pilon.trna28;
contig37_pilon	tRNAscan-SE	tRNA	36958	37039	79.9	+	.	ID=contig37_pilon.trna29;Name=contig37_pilon.tRNA29-SerAGA;isotype=Ser;anticodon=AGA;gene_biotype=tRNA;
contig37_pilon	tRNAscan-SE	exon	36958	37039	.	+	.	ID=contig37_pilon.trna29.exon1;Parent=contig37_pilon.trna29;
contig37_pilon	tRNAscan-SE	tRNA	37270	37353	60.8	-	.	ID=contig37_pilon.trna55;Name=contig37_pilon.tRNA55-ValAAC;isotype=Val;anticodon=AAC;gene_biotype=tRNA;
contig37_pilon	tRNAscan-SE	exon	37316	37353	.	-	.	ID=contig37_pilon.trna55.exon1;Parent=contig37_pilon.trna55;
contig37_pilon	tRNAscan-SE	exon	37270	37305	.	-	.	ID=contig37_pilon.trna55.exon2;Parent=contig37_pilon.trna55;
contig37_pilon	tRNAscan-SE	tRNA	37570	37655	49.8	-	.	ID=contig37_pilon.trna54;Name=contig37_pilon.tRNA54-AlaAGC;isotype=Ala;anticodon=AGC;gene_biotype=tRNA;
contig37_pilon	tRNAscan-SE	exon	37618	37655	.	-	.	ID=contig37_pilon.trna54.exon1;Parent=contig37_pilon.trna54;
contig37_pilon	tRNAscan-SE	exon	37570	37605	.	-	.	ID=contig37_pilon.trna54.exon2;Parent=contig37_pilon.trna54;
contig37_pilon	tRNAscan-SE	tRNA	38857	38945	57.7	-	.	ID=contig37_pilon.trna53;Name=contig37_pilon.tRNA53-TyrGTA;isotype=Tyr;anticodon=GTA;gene_biotype=tRNA;
contig37_pilon	tRNAscan-SE	exon	38908	38945	.	-	.	ID=contig37_pilon.trna53.exon1;Parent=contig37_pilon.trna53;
contig37_pilon	tRNAscan-SE	exon	38857	38892	.	-	.	ID=contig37_pilon.trna53.exon2;Parent=contig37_pilon.trna53;
contig37_pilon	tRNAscan-SE	tRNA	39019	39122	45.2	-	.	ID=contig37_pilon.trna52;Name=contig37_pilon.tRNA52-LeuAAG;isotype=Leu;anticodon=AAG;gene_biotype=tRNA;
contig37_pilon	tRNAscan-SE	exon	39086	39122	.	-	.	ID=contig37_pilon.trna52.exon1;Parent=contig37_pilon.trna52;
contig37_pilon	tRNAscan-SE	exon	39019	39060	.	-	.	ID=contig37_pilon.trna52.exon2;Parent=contig37_pilon.trna52;
contig37_pilon	tRNAscan-SE	tRNA	39515	39586	57.1	-	.	ID=contig37_pilon.trna51;Name=contig37_pilon.tRNA51-GluTTC;isotype=Glu;anticodon=TTC;gene_biotype=tRNA;
contig37_pilon	tRNAscan-SE	exon	39515	39586	.	-	.	ID=contig37_pilon.trna51.exon1;Parent=contig37_pilon.trna51;
contig37_pilon	tRNAscan-SE	tRNA	39660	39732	72.4	-	.	ID=contig37_pilon.trna50;Name=contig37_pilon.tRNA50-PheGAA;isotype=Phe;anticodon=GAA;gene_biotype=tRNA;
contig37_pilon	tRNAscan-SE	exon	39660	39732	.	-	.	ID=contig37_pilon.trna50.exon1;Parent=contig37_pilon.trna50;
contig37_pilon	tRNAscan-SE	tRNA	39889	39970	64.1	-	.	ID=contig37_pilon.trna49;Name=contig37_pilon.tRNA49-ArgACG;isotype=Arg;anticodon=ACG;gene_biotype=tRNA;
contig37_pilon	tRNAscan-SE	exon	39934	39970	.	-	.	ID=contig37_pilon.trna49.exon1;Parent=contig37_pilon.trna49;
contig37_pilon	tRNAscan-SE	exon	39889	39924	.	-	.	ID=contig37_pilon.trna49.exon2;Parent=contig37_pilon.trna49;
contig37_pilon	tRNAscan-SE	tRNA	40346	40429	75.0	+	.	ID=contig37_pilon.trna30;Name=contig37_pilon.tRNA30-LysCTT;isotype=Lys;anticodon=CTT;gene_biotype=tRNA;
contig37_pilon	tRNAscan-SE	exon	40346	40384	.	+	.	ID=contig37_pilon.trna30.exon1;Parent=contig37_pilon.trna30;
contig37_pilon	tRNAscan-SE	exon	40394	40429	.	+	.	ID=contig37_pilon.trna30.exon2;Parent=contig37_pilon.trna30;
contig37_pilon	tRNAscan-SE	tRNA	40519	40588	58.1	-	.	ID=contig37_pilon.trna48;Name=contig37_pilon.tRNA48-GlyGCC;isotype=Gly;anticodon=GCC;gene_biotype=tRNA;
contig37_pilon	tRNAscan-SE	exon	40519	40588	.	-	.	ID=contig37_pilon.trna48.exon1;Parent=contig37_pilon.trna48;
contig37_pilon	tRNAscan-SE	tRNA	40867	40952	57.0	+	.	ID=contig37_pilon.trna31;Name=contig37_pilon.tRNA31-IleAAT;isotype=Ile;anticodon=AAT;gene_biotype=tRNA;
contig37_pilon	tRNAscan-SE	exon	40867	40904	.	+	.	ID=contig37_pilon.trna31.exon1;Parent=contig37_pilon.trna31;
contig37_pilon	tRNAscan-SE	exon	40917	40952	.	+	.	ID=contig37_pilon.trna31.exon2;Parent=contig37_pilon.trna31;
contig37_pilon	tRNAscan-SE	tRNA	41249	41344	65.2	-	.	ID=contig37_pilon.trna47;Name=contig37_pilon.tRNA47-GlnTTG;isotype=Gln;anticodon=TTG;gene_biotype=tRNA;
contig37_pilon	tRNAscan-SE	exon	41308	41344	.	-	.	ID=contig37_pilon.trna47.exon1;Parent=contig37_pilon.trna47;
contig37_pilon	tRNAscan-SE	exon	41249	41283	.	-	.	ID=contig37_pilon.trna47.exon2;Parent=contig37_pilon.trna47;
contig37_pilon	tRNAscan-SE	tRNA	42463	42532	47.6	-	.	ID=contig37_pilon.trna46;Name=contig37_pilon.tRNA46-GluCTC;isotype=Glu;anticodon=CTC;gene_biotype=tRNA;
contig37_pilon	tRNAscan-SE	exon	42463	42532	.	-	.	ID=contig37_pilon.trna46.exon1;Parent=contig37_pilon.trna46;
contig37_pilon	tRNAscan-SE	tRNA	42606	42712	42.2	-	.	ID=contig37_pilon.trna45;Name=contig37_pilon.tRNA45-LeuCAA;isotype=Leu;anticodon=CAA;gene_biotype=tRNA;
contig37_pilon	tRNAscan-SE	exon	42675	42712	.	-	.	ID=contig37_pilon.trna45.exon1;Parent=contig37_pilon.trna45;
contig37_pilon	tRNAscan-SE	exon	42606	42648	.	-	.	ID=contig37_pilon.trna45.exon2;Parent=contig37_pilon.trna45;
contig37_pilon	tRNAscan-SE	tRNA	42891	42963	69.8	-	.	ID=contig37_pilon.trna44;Name=contig37_pilon.tRNA44-AsnGTT;isotype=Asn;anticodon=GTT;gene_biotype=tRNA;
contig37_pilon	tRNAscan-SE	exon	42891	42963	.	-	.	ID=contig37_pilon.trna44.exon1;Parent=contig37_pilon.trna44;
contig37_pilon	tRNAscan-SE	tRNA	42987	43072	54.2	-	.	ID=contig37_pilon.trna43;Name=contig37_pilon.tRNA43-UndetNNN;isotype=Undet;anticodon=NNN;gene_biotype=tRNA;
contig37_pilon	tRNAscan-SE	exon	42987	43072	.	-	.	ID=contig37_pilon.trna43.exon1;Parent=contig37_pilon.trna43;
contig37_pilon	tRNAscan-SE	tRNA	43317	43387	62.7	+	.	ID=contig37_pilon.trna32;Name=contig37_pilon.tRNA32-ThrAGT;isotype=Thr;anticodon=AGT;gene_biotype=tRNA;
contig37_pilon	tRNAscan-SE	exon	43317	43387	.	+	.	ID=contig37_pilon.trna32.exon1;Parent=contig37_pilon.trna32;
contig37_pilon	tRNAscan-SE	tRNA	43755	43836	79.9	+	.	ID=contig37_pilon.trna33;Name=contig37_pilon.tRNA33-SerAGA;isotype=Ser;anticodon=AGA;gene_biotype=tRNA;
contig37_pilon	tRNAscan-SE	exon	43755	43836	.	+	.	ID=contig37_pilon.trna33.exon1;Parent=contig37_pilon.trna33;
contig37_pilon	tRNAscan-SE	tRNA	44065	44148	60.8	-	.	ID=contig37_pilon.trna42;Name=contig37_pilon.tRNA42-ValAAC;isotype=Val;anticodon=AAC;gene_biotype=tRNA;
contig37_pilon	tRNAscan-SE	exon	44111	44148	.	-	.	ID=contig37_pilon.trna42.exon1;Parent=contig37_pilon.trna42;
contig37_pilon	tRNAscan-SE	exon	44065	44100	.	-	.	ID=contig37_pilon.trna42.exon2;Parent=contig37_pilon.trna42;
contig37_pilon	tRNAscan-SE	tRNA	44365	44450	49.8	-	.	ID=contig37_pilon.trna41;Name=contig37_pilon.tRNA41-AlaAGC;isotype=Ala;anticodon=AGC;gene_biotype=tRNA;
contig37_pilon	tRNAscan-SE	exon	44413	44450	.	-	.	ID=contig37_pilon.trna41.exon1;Parent=contig37_pilon.trna41;
contig37_pilon	tRNAscan-SE	exon	44365	44400	.	-	.	ID=contig37_pilon.trna41.exon2;Parent=contig37_pilon.trna41;
contig37_pilon	tRNAscan-SE	tRNA	45647	45735	57.7	-	.	ID=contig37_pilon.trna40;Name=contig37_pilon.tRNA40-TyrGTA;isotype=Tyr;anticodon=GTA;gene_biotype=tRNA;
contig37_pilon	tRNAscan-SE	exon	45698	45735	.	-	.	ID=contig37_pilon.trna40.exon1;Parent=contig37_pilon.trna40;
contig37_pilon	tRNAscan-SE	exon	45647	45682	.	-	.	ID=contig37_pilon.trna40.exon2;Parent=contig37_pilon.trna40;
contig37_pilon	tRNAscan-SE	tRNA	45808	45911	45.2	-	.	ID=contig37_pilon.trna39;Name=contig37_pilon.tRNA39-LeuAAG;isotype=Leu;anticodon=AAG;gene_biotype=tRNA;
contig37_pilon	tRNAscan-SE	exon	45875	45911	.	-	.	ID=contig37_pilon.trna39.exon1;Parent=contig37_pilon.trna39;
contig37_pilon	tRNAscan-SE	exon	45808	45849	.	-	.	ID=contig37_pilon.trna39.exon2;Parent=contig37_pilon.trna39;
contig37_pilon	tRNAscan-SE	tRNA	46301	46372	57.1	-	.	ID=contig37_pilon.trna38;Name=contig37_pilon.tRNA38-GluTTC;isotype=Glu;anticodon=TTC;gene_biotype=tRNA;
contig37_pilon	tRNAscan-SE	exon	46301	46372	.	-	.	ID=contig37_pilon.trna38.exon1;Parent=contig37_pilon.trna38;
contig37_pilon	tRNAscan-SE	tRNA	46446	46518	72.4	-	.	ID=contig37_pilon.trna37;Name=contig37_pilon.tRNA37-PheGAA;isotype=Phe;anticodon=GAA;gene_biotype=tRNA;
contig37_pilon	tRNAscan-SE	exon	46446	46518	.	-	.	ID=contig37_pilon.trna37.exon1;Parent=contig37_pilon.trna37;
contig37_pilon	tRNAscan-SE	tRNA	46676	46757	64.1	-	.	ID=contig37_pilon.trna36;Name=contig37_pilon.tRNA36-ArgACG;isotype=Arg;anticodon=ACG;gene_biotype=tRNA;
contig37_pilon	tRNAscan-SE	exon	46721	46757	.	-	.	ID=contig37_pilon.trna36.exon1;Parent=contig37_pilon.trna36;
contig37_pilon	tRNAscan-SE	exon	46676	46711	.	-	.	ID=contig37_pilon.trna36.exon2;Parent=contig37_pilon.trna36;
contig37_pilon	tRNAscan-SE	tRNA	47125	47208	61.5	+	.	ID=contig37_pilon.trna34;Name=contig37_pilon.tRNA34-SupTTA;isotype=Sup;anticodon=TTA;gene_biotype=tRNA;
contig37_pilon	tRNAscan-SE	exon	47125	47163	.	+	.	ID=contig37_pilon.trna34.exon1;Parent=contig37_pilon.trna34;
contig37_pilon	tRNAscan-SE	exon	47172	47208	.	+	.	ID=contig37_pilon.trna34.exon2;Parent=contig37_pilon.trna34;
contig37_pilon	tRNAscan-SE	tRNA	47622	47705	34.8	+	.	ID=contig37_pilon.trna35;Name=contig37_pilon.tRNA35-IleAAT;isotype=Ile;anticodon=AAT;gene_biotype=tRNA;
contig37_pilon	tRNAscan-SE	exon	47622	47657	.	+	.	ID=contig37_pilon.trna35.exon1;Parent=contig37_pilon.trna35;
contig37_pilon	tRNAscan-SE	exon	47670	47705	.	+	.	ID=contig37_pilon.trna35.exon2;Parent=contig37_pilon.trna35;
##gff-version 3
contig38_pilon	tRNAscan-SE	tRNA	72	155	56.4	-	.	ID=contig38_pilon.trna91;Name=contig38_pilon.tRNA91-ValAAC;isotype=Val;anticodon=AAC;gene_biotype=tRNA;
contig38_pilon	tRNAscan-SE	exon	118	155	.	-	.	ID=contig38_pilon.trna91.exon1;Parent=contig38_pilon.trna91;
contig38_pilon	tRNAscan-SE	exon	72	107	.	-	.	ID=contig38_pilon.trna91.exon2;Parent=contig38_pilon.trna91;
contig38_pilon	tRNAscan-SE	tRNA	368	453	49.8	-	.	ID=contig38_pilon.trna90;Name=contig38_pilon.tRNA90-AlaAGC;isotype=Ala;anticodon=AGC;gene_biotype=tRNA;
contig38_pilon	tRNAscan-SE	exon	416	453	.	-	.	ID=contig38_pilon.trna90.exon1;Parent=contig38_pilon.trna90;
contig38_pilon	tRNAscan-SE	exon	368	403	.	-	.	ID=contig38_pilon.trna90.exon2;Parent=contig38_pilon.trna90;
contig38_pilon	tRNAscan-SE	tRNA	1658	1746	57.7	-	.	ID=contig38_pilon.trna89;Name=contig38_pilon.tRNA89-TyrGTA;isotype=Tyr;anticodon=GTA;gene_biotype=tRNA;
contig38_pilon	tRNAscan-SE	exon	1709	1746	.	-	.	ID=contig38_pilon.trna89.exon1;Parent=contig38_pilon.trna89;
contig38_pilon	tRNAscan-SE	exon	1658	1693	.	-	.	ID=contig38_pilon.trna89.exon2;Parent=contig38_pilon.trna89;
contig38_pilon	tRNAscan-SE	tRNA	2304	2375	57.1	-	.	ID=contig38_pilon.trna88;Name=contig38_pilon.tRNA88-GluTTC;isotype=Glu;anticodon=TTC;gene_biotype=tRNA;
contig38_pilon	tRNAscan-SE	exon	2304	2375	.	-	.	ID=contig38_pilon.trna88.exon1;Parent=contig38_pilon.trna88;
contig38_pilon	tRNAscan-SE	tRNA	2448	2518	48.0	-	.	ID=contig38_pilon.trna87;Name=contig38_pilon.tRNA87-PheGAA;isotype=Phe;anticodon=GAA;gene_biotype=tRNA;
contig38_pilon	tRNAscan-SE	exon	2448	2518	.	-	.	ID=contig38_pilon.trna87.exon1;Parent=contig38_pilon.trna87;
contig38_pilon	tRNAscan-SE	tRNA	2675	2756	64.1	-	.	ID=contig38_pilon.trna86;Name=contig38_pilon.tRNA86-ArgACG;isotype=Arg;anticodon=ACG;gene_biotype=tRNA;
contig38_pilon	tRNAscan-SE	exon	2720	2756	.	-	.	ID=contig38_pilon.trna86.exon1;Parent=contig38_pilon.trna86;
contig38_pilon	tRNAscan-SE	exon	2675	2710	.	-	.	ID=contig38_pilon.trna86.exon2;Parent=contig38_pilon.trna86;
contig38_pilon	tRNAscan-SE	tRNA	3128	3209	73.8	+	.	ID=contig38_pilon.trna1;Name=contig38_pilon.tRNA1-IleTAT;isotype=Ile;anticodon=TAT;gene_biotype=tRNA;
contig38_pilon	tRNAscan-SE	exon	3128	3166	.	+	.	ID=contig38_pilon.trna1.exon1;Parent=contig38_pilon.trna1;
contig38_pilon	tRNAscan-SE	exon	3174	3209	.	+	.	ID=contig38_pilon.trna1.exon2;Parent=contig38_pilon.trna1;
contig38_pilon	tRNAscan-SE	tRNA	3298	3366	50.2	-	.	ID=contig38_pilon.trna85;Name=contig38_pilon.tRNA85-GlyGCC;isotype=Gly;anticodon=GCC;gene_biotype=tRNA;
contig38_pilon	tRNAscan-SE	exon	3298	3366	.	-	.	ID=contig38_pilon.trna85.exon1;Parent=contig38_pilon.trna85;
contig38_pilon	tRNAscan-SE	tRNA	3645	3730	57.0	+	.	ID=contig38_pilon.trna2;Name=contig38_pilon.tRNA2-IleAAT;isotype=Ile;anticodon=AAT;gene_biotype=tRNA;
contig38_pilon	tRNAscan-SE	exon	3645	3682	.	+	.	ID=contig38_pilon.trna2.exon1;Parent=contig38_pilon.trna2;
contig38_pilon	tRNAscan-SE	exon	3695	3730	.	+	.	ID=contig38_pilon.trna2.exon2;Parent=contig38_pilon.trna2;
contig38_pilon	tRNAscan-SE	tRNA	4026	4118	54.0	-	.	ID=contig38_pilon.trna84;Name=contig38_pilon.tRNA84-SerTGA;isotype=Ser;anticodon=TGA;gene_biotype=tRNA;
contig38_pilon	tRNAscan-SE	exon	4082	4118	.	-	.	ID=contig38_pilon.trna84.exon1;Parent=contig38_pilon.trna84;
contig38_pilon	tRNAscan-SE	exon	4026	4060	.	-	.	ID=contig38_pilon.trna84.exon2;Parent=contig38_pilon.trna84;
contig38_pilon	tRNAscan-SE	tRNA	5370	5478	57.8	-	.	ID=contig38_pilon.trna83;Name=contig38_pilon.tRNA83-LeuCAA;isotype=Leu;anticodon=CAA;gene_biotype=tRNA;
contig38_pilon	tRNAscan-SE	exon	5441	5478	.	-	.	ID=contig38_pilon.trna83.exon1;Parent=contig38_pilon.trna83;
contig38_pilon	tRNAscan-SE	exon	5370	5413	.	-	.	ID=contig38_pilon.trna83.exon2;Parent=contig38_pilon.trna83;
contig38_pilon	tRNAscan-SE	tRNA	5657	5729	69.8	-	.	ID=contig38_pilon.trna82;Name=contig38_pilon.tRNA82-AsnGTT;isotype=Asn;anticodon=GTT;gene_biotype=tRNA;
contig38_pilon	tRNAscan-SE	exon	5657	5729	.	-	.	ID=contig38_pilon.trna82.exon1;Parent=contig38_pilon.trna82;
contig38_pilon	tRNAscan-SE	tRNA	5753	5839	58.0	-	.	ID=contig38_pilon.trna81;Name=contig38_pilon.tRNA81-MetCAT;isotype=Met;anticodon=CAT;gene_biotype=tRNA;
contig38_pilon	tRNAscan-SE	exon	5802	5839	.	-	.	ID=contig38_pilon.trna81.exon1;Parent=contig38_pilon.trna81;
contig38_pilon	tRNAscan-SE	exon	5753	5788	.	-	.	ID=contig38_pilon.trna81.exon2;Parent=contig38_pilon.trna81;
contig38_pilon	tRNAscan-SE	tRNA	6084	6155	80.3	+	.	ID=contig38_pilon.trna3;Name=contig38_pilon.tRNA3-ThrAGT;isotype=Thr;anticodon=AGT;gene_biotype=tRNA;
contig38_pilon	tRNAscan-SE	exon	6084	6155	.	+	.	ID=contig38_pilon.trna3.exon1;Parent=contig38_pilon.trna3;
contig38_pilon	tRNAscan-SE	tRNA	6374	6443	30.8	+	.	ID=contig38_pilon.trna4;Name=contig38_pilon.tRNA4-AspGTC;isotype=Asp;anticodon=GTC;gene_biotype=tRNA;
contig38_pilon	tRNAscan-SE	exon	6374	6443	.	+	.	ID=contig38_pilon.trna4.exon1;Parent=contig38_pilon.trna4;
contig38_pilon	tRNAscan-SE	tRNA	6529	6610	78.9	+	.	ID=contig38_pilon.trna5;Name=contig38_pilon.tRNA5-SerAGA;isotype=Ser;anticodon=AGA;gene_biotype=tRNA;
contig38_pilon	tRNAscan-SE	exon	6529	6610	.	+	.	ID=contig38_pilon.trna5.exon1;Parent=contig38_pilon.trna5;
contig38_pilon	tRNAscan-SE	tRNA	6843	6926	60.8	-	.	ID=contig38_pilon.trna80;Name=contig38_pilon.tRNA80-ValAAC;isotype=Val;anticodon=AAC;gene_biotype=tRNA;
contig38_pilon	tRNAscan-SE	exon	6889	6926	.	-	.	ID=contig38_pilon.trna80.exon1;Parent=contig38_pilon.trna80;
contig38_pilon	tRNAscan-SE	exon	6843	6878	.	-	.	ID=contig38_pilon.trna80.exon2;Parent=contig38_pilon.trna80;
contig38_pilon	tRNAscan-SE	tRNA	7143	7228	49.8	-	.	ID=contig38_pilon.trna79;Name=contig38_pilon.tRNA79-AlaAGC;isotype=Ala;anticodon=AGC;gene_biotype=tRNA;
contig38_pilon	tRNAscan-SE	exon	7191	7228	.	-	.	ID=contig38_pilon.trna79.exon1;Parent=contig38_pilon.trna79;
contig38_pilon	tRNAscan-SE	exon	7143	7178	.	-	.	ID=contig38_pilon.trna79.exon2;Parent=contig38_pilon.trna79;
contig38_pilon	tRNAscan-SE	tRNA	8432	8520	57.7	-	.	ID=contig38_pilon.trna78;Name=contig38_pilon.tRNA78-TyrGTA;isotype=Tyr;anticodon=GTA;gene_biotype=tRNA;
contig38_pilon	tRNAscan-SE	exon	8483	8520	.	-	.	ID=contig38_pilon.trna78.exon1;Parent=contig38_pilon.trna78;
contig38_pilon	tRNAscan-SE	exon	8432	8467	.	-	.	ID=contig38_pilon.trna78.exon2;Parent=contig38_pilon.trna78;
contig38_pilon	tRNAscan-SE	tRNA	8591	8692	21.4	-	.	ID=contig38_pilon.trna77;Name=contig38_pilon.tRNA77-LeuAAG;isotype=Leu;anticodon=AAG;gene_biotype=tRNA;
contig38_pilon	tRNAscan-SE	exon	8657	8692	.	-	.	ID=contig38_pilon.trna77.exon1;Parent=contig38_pilon.trna77;
contig38_pilon	tRNAscan-SE	exon	8591	8632	.	-	.	ID=contig38_pilon.trna77.exon2;Parent=contig38_pilon.trna77;
contig38_pilon	tRNAscan-SE	tRNA	9082	9152	43.1	-	.	ID=contig38_pilon.trna76;Name=contig38_pilon.tRNA76-GluTTC;isotype=Glu;anticodon=TTC;gene_biotype=tRNA;
contig38_pilon	tRNAscan-SE	exon	9082	9152	.	-	.	ID=contig38_pilon.trna76.exon1;Parent=contig38_pilon.trna76;
contig38_pilon	tRNAscan-SE	tRNA	9227	9299	72.4	-	.	ID=contig38_pilon.trna75;Name=contig38_pilon.tRNA75-PheGAA;isotype=Phe;anticodon=GAA;gene_biotype=tRNA;
contig38_pilon	tRNAscan-SE	exon	9227	9299	.	-	.	ID=contig38_pilon.trna75.exon1;Parent=contig38_pilon.trna75;
contig38_pilon	tRNAscan-SE	tRNA	9456	9537	64.1	-	.	ID=contig38_pilon.trna74;Name=contig38_pilon.tRNA74-ArgACG;isotype=Arg;anticodon=ACG;gene_biotype=tRNA;
contig38_pilon	tRNAscan-SE	exon	9501	9537	.	-	.	ID=contig38_pilon.trna74.exon1;Parent=contig38_pilon.trna74;
contig38_pilon	tRNAscan-SE	exon	9456	9491	.	-	.	ID=contig38_pilon.trna74.exon2;Parent=contig38_pilon.trna74;
contig38_pilon	tRNAscan-SE	tRNA	9909	9992	75.0	+	.	ID=contig38_pilon.trna6;Name=contig38_pilon.tRNA6-LysCTT;isotype=Lys;anticodon=CTT;gene_biotype=tRNA;
contig38_pilon	tRNAscan-SE	exon	9909	9947	.	+	.	ID=contig38_pilon.trna6.exon1;Parent=contig38_pilon.trna6;
contig38_pilon	tRNAscan-SE	exon	9957	9992	.	+	.	ID=contig38_pilon.trna6.exon2;Parent=contig38_pilon.trna6;
contig38_pilon	tRNAscan-SE	tRNA	10080	10150	73.5	-	.	ID=contig38_pilon.trna73;Name=contig38_pilon.tRNA73-GlyGCC;isotype=Gly;anticodon=GCC;gene_biotype=tRNA;
contig38_pilon	tRNAscan-SE	exon	10080	10150	.	-	.	ID=contig38_pilon.trna73.exon1;Parent=contig38_pilon.trna73;
contig38_pilon	tRNAscan-SE	tRNA	10427	10512	57.0	+	.	ID=contig38_pilon.trna7;Name=contig38_pilon.tRNA7-IleAAT;isotype=Ile;anticodon=AAT;gene_biotype=tRNA;
contig38_pilon	tRNAscan-SE	exon	10427	10464	.	+	.	ID=contig38_pilon.trna7.exon1;Parent=contig38_pilon.trna7;
contig38_pilon	tRNAscan-SE	exon	10477	10512	.	+	.	ID=contig38_pilon.trna7.exon2;Parent=contig38_pilon.trna7;
contig38_pilon	tRNAscan-SE	tRNA	10808	10900	65.4	-	.	ID=contig38_pilon.trna72;Name=contig38_pilon.tRNA72-GlnTTG;isotype=Gln;anticodon=TTG;gene_biotype=tRNA;
contig38_pilon	tRNAscan-SE	exon	10864	10900	.	-	.	ID=contig38_pilon.trna72.exon1;Parent=contig38_pilon.trna72;
contig38_pilon	tRNAscan-SE	exon	10808	10842	.	-	.	ID=contig38_pilon.trna72.exon2;Parent=contig38_pilon.trna72;
contig38_pilon	tRNAscan-SE	tRNA	12011	12080	39.6	-	.	ID=contig38_pilon.trna71;Name=contig38_pilon.tRNA71-GluCTC;isotype=Glu;anticodon=CTC;gene_biotype=tRNA;
contig38_pilon	tRNAscan-SE	exon	12011	12080	.	-	.	ID=contig38_pilon.trna71.exon1;Parent=contig38_pilon.trna71;
contig38_pilon	tRNAscan-SE	tRNA	12154	12262	57.8	-	.	ID=contig38_pilon.trna70;Name=contig38_pilon.tRNA70-LeuCAA;isotype=Leu;anticodon=CAA;gene_biotype=tRNA;
contig38_pilon	tRNAscan-SE	exon	12225	12262	.	-	.	ID=contig38_pilon.trna70.exon1;Parent=contig38_pilon.trna70;
contig38_pilon	tRNAscan-SE	exon	12154	12197	.	-	.	ID=contig38_pilon.trna70.exon2;Parent=contig38_pilon.trna70;
contig38_pilon	tRNAscan-SE	tRNA	12440	12512	69.8	-	.	ID=contig38_pilon.trna69;Name=contig38_pilon.tRNA69-AsnGTT;isotype=Asn;anticodon=GTT;gene_biotype=tRNA;
contig38_pilon	tRNAscan-SE	exon	12440	12512	.	-	.	ID=contig38_pilon.trna69.exon1;Parent=contig38_pilon.trna69;
contig38_pilon	tRNAscan-SE	tRNA	12536	12622	58.0	-	.	ID=contig38_pilon.trna68;Name=contig38_pilon.tRNA68-MetCAT;isotype=Met;anticodon=CAT;gene_biotype=tRNA;
contig38_pilon	tRNAscan-SE	exon	12585	12622	.	-	.	ID=contig38_pilon.trna68.exon1;Parent=contig38_pilon.trna68;
contig38_pilon	tRNAscan-SE	exon	12536	12571	.	-	.	ID=contig38_pilon.trna68.exon2;Parent=contig38_pilon.trna68;
contig38_pilon	tRNAscan-SE	tRNA	12868	12939	80.3	+	.	ID=contig38_pilon.trna8;Name=contig38_pilon.tRNA8-ThrAGT;isotype=Thr;anticodon=AGT;gene_biotype=tRNA;
contig38_pilon	tRNAscan-SE	exon	12868	12939	.	+	.	ID=contig38_pilon.trna8.exon1;Parent=contig38_pilon.trna8;
contig38_pilon	tRNAscan-SE	tRNA	13159	13227	39.1	+	.	ID=contig38_pilon.trna9;Name=contig38_pilon.tRNA9-AspGTC;isotype=Asp;anticodon=GTC;gene_biotype=tRNA;
contig38_pilon	tRNAscan-SE	exon	13159	13227	.	+	.	ID=contig38_pilon.trna9.exon1;Parent=contig38_pilon.trna9;
contig38_pilon	tRNAscan-SE	tRNA	13313	13394	78.9	+	.	ID=contig38_pilon.trna10;Name=contig38_pilon.tRNA10-SerAGA;isotype=Ser;anticodon=AGA;gene_biotype=tRNA;
contig38_pilon	tRNAscan-SE	exon	13313	13394	.	+	.	ID=contig38_pilon.trna10.exon1;Parent=contig38_pilon.trna10;
contig38_pilon	tRNAscan-SE	tRNA	13625	13708	60.8	-	.	ID=contig38_pilon.trna67;Name=contig38_pilon.tRNA67-ValAAC;isotype=Val;anticodon=AAC;gene_biotype=tRNA;
contig38_pilon	tRNAscan-SE	exon	13671	13708	.	-	.	ID=contig38_pilon.trna67.exon1;Parent=contig38_pilon.trna67;
contig38_pilon	tRNAscan-SE	exon	13625	13660	.	-	.	ID=contig38_pilon.trna67.exon2;Parent=contig38_pilon.trna67;
contig38_pilon	tRNAscan-SE	tRNA	13919	14004	49.8	-	.	ID=contig38_pilon.trna66;Name=contig38_pilon.tRNA66-AlaAGC;isotype=Ala;anticodon=AGC;gene_biotype=tRNA;
contig38_pilon	tRNAscan-SE	exon	13967	14004	.	-	.	ID=contig38_pilon.trna66.exon1;Parent=contig38_pilon.trna66;
contig38_pilon	tRNAscan-SE	exon	13919	13954	.	-	.	ID=contig38_pilon.trna66.exon2;Parent=contig38_pilon.trna66;
contig38_pilon	tRNAscan-SE	tRNA	15205	15293	57.7	-	.	ID=contig38_pilon.trna65;Name=contig38_pilon.tRNA65-TyrGTA;isotype=Tyr;anticodon=GTA;gene_biotype=tRNA;
contig38_pilon	tRNAscan-SE	exon	15256	15293	.	-	.	ID=contig38_pilon.trna65.exon1;Parent=contig38_pilon.trna65;
contig38_pilon	tRNAscan-SE	exon	15205	15240	.	-	.	ID=contig38_pilon.trna65.exon2;Parent=contig38_pilon.trna65;
contig38_pilon	tRNAscan-SE	tRNA	15367	15469	30.0	-	.	ID=contig38_pilon.trna64;Name=contig38_pilon.tRNA64-LeuAAG;isotype=Leu;anticodon=AAG;gene_biotype=tRNA;
contig38_pilon	tRNAscan-SE	exon	15434	15469	.	-	.	ID=contig38_pilon.trna64.exon1;Parent=contig38_pilon.trna64;
contig38_pilon	tRNAscan-SE	exon	15367	15409	.	-	.	ID=contig38_pilon.trna64.exon2;Parent=contig38_pilon.trna64;
contig38_pilon	tRNAscan-SE	tRNA	15857	15926	34.8	-	.	ID=contig38_pilon.trna63;Name=contig38_pilon.tRNA63-GluTTC;isotype=Glu;anticodon=TTC;gene_biotype=tRNA;
contig38_pilon	tRNAscan-SE	exon	15857	15926	.	-	.	ID=contig38_pilon.trna63.exon1;Parent=contig38_pilon.trna63;
contig38_pilon	tRNAscan-SE	tRNA	16000	16072	72.4	-	.	ID=contig38_pilon.trna62;Name=contig38_pilon.tRNA62-PheGAA;isotype=Phe;anticodon=GAA;gene_biotype=tRNA;
contig38_pilon	tRNAscan-SE	exon	16000	16072	.	-	.	ID=contig38_pilon.trna62.exon1;Parent=contig38_pilon.trna62;
contig38_pilon	tRNAscan-SE	tRNA	16229	16310	64.1	-	.	ID=contig38_pilon.trna61;Name=contig38_pilon.tRNA61-ArgACG;isotype=Arg;anticodon=ACG;gene_biotype=tRNA;
contig38_pilon	tRNAscan-SE	exon	16274	16310	.	-	.	ID=contig38_pilon.trna61.exon1;Parent=contig38_pilon.trna61;
contig38_pilon	tRNAscan-SE	exon	16229	16264	.	-	.	ID=contig38_pilon.trna61.exon2;Parent=contig38_pilon.trna61;
contig38_pilon	tRNAscan-SE	tRNA	16684	16767	75.0	+	.	ID=contig38_pilon.trna11;Name=contig38_pilon.tRNA11-LysCTT;isotype=Lys;anticodon=CTT;gene_biotype=tRNA;
contig38_pilon	tRNAscan-SE	exon	16684	16722	.	+	.	ID=contig38_pilon.trna11.exon1;Parent=contig38_pilon.trna11;
contig38_pilon	tRNAscan-SE	exon	16732	16767	.	+	.	ID=contig38_pilon.trna11.exon2;Parent=contig38_pilon.trna11;
contig38_pilon	tRNAscan-SE	tRNA	16857	16926	65.4	-	.	ID=contig38_pilon.trna60;Name=contig38_pilon.tRNA60-GlyGCC;isotype=Gly;anticodon=GCC;gene_biotype=tRNA;
contig38_pilon	tRNAscan-SE	exon	16857	16926	.	-	.	ID=contig38_pilon.trna60.exon1;Parent=contig38_pilon.trna60;
contig38_pilon	tRNAscan-SE	tRNA	17205	17290	57.0	+	.	ID=contig38_pilon.trna12;Name=contig38_pilon.tRNA12-IleAAT;isotype=Ile;anticodon=AAT;gene_biotype=tRNA;
contig38_pilon	tRNAscan-SE	exon	17205	17242	.	+	.	ID=contig38_pilon.trna12.exon1;Parent=contig38_pilon.trna12;
contig38_pilon	tRNAscan-SE	exon	17255	17290	.	+	.	ID=contig38_pilon.trna12.exon2;Parent=contig38_pilon.trna12;
contig38_pilon	tRNAscan-SE	tRNA	17587	17682	65.2	-	.	ID=contig38_pilon.trna59;Name=contig38_pilon.tRNA59-GlnTTG;isotype=Gln;anticodon=TTG;gene_biotype=tRNA;
contig38_pilon	tRNAscan-SE	exon	17646	17682	.	-	.	ID=contig38_pilon.trna59.exon1;Parent=contig38_pilon.trna59;
contig38_pilon	tRNAscan-SE	exon	17587	17621	.	-	.	ID=contig38_pilon.trna59.exon2;Parent=contig38_pilon.trna59;
contig38_pilon	tRNAscan-SE	tRNA	18812	18883	68.9	-	.	ID=contig38_pilon.trna58;Name=contig38_pilon.tRNA58-GluCTC;isotype=Glu;anticodon=CTC;gene_biotype=tRNA;
contig38_pilon	tRNAscan-SE	exon	18812	18883	.	-	.	ID=contig38_pilon.trna58.exon1;Parent=contig38_pilon.trna58;
contig38_pilon	tRNAscan-SE	tRNA	18958	19066	57.8	-	.	ID=contig38_pilon.trna57;Name=contig38_pilon.tRNA57-LeuCAA;isotype=Leu;anticodon=CAA;gene_biotype=tRNA;
contig38_pilon	tRNAscan-SE	exon	19029	19066	.	-	.	ID=contig38_pilon.trna57.exon1;Parent=contig38_pilon.trna57;
contig38_pilon	tRNAscan-SE	exon	18958	19001	.	-	.	ID=contig38_pilon.trna57.exon2;Parent=contig38_pilon.trna57;
contig38_pilon	tRNAscan-SE	tRNA	19244	19316	69.8	-	.	ID=contig38_pilon.trna56;Name=contig38_pilon.tRNA56-AsnGTT;isotype=Asn;anticodon=GTT;gene_biotype=tRNA;
contig38_pilon	tRNAscan-SE	exon	19244	19316	.	-	.	ID=contig38_pilon.trna56.exon1;Parent=contig38_pilon.trna56;
contig38_pilon	tRNAscan-SE	tRNA	19340	19426	58.0	-	.	ID=contig38_pilon.trna55;Name=contig38_pilon.tRNA55-MetCAT;isotype=Met;anticodon=CAT;gene_biotype=tRNA;
contig38_pilon	tRNAscan-SE	exon	19389	19426	.	-	.	ID=contig38_pilon.trna55.exon1;Parent=contig38_pilon.trna55;
contig38_pilon	tRNAscan-SE	exon	19340	19375	.	-	.	ID=contig38_pilon.trna55.exon2;Parent=contig38_pilon.trna55;
contig38_pilon	tRNAscan-SE	tRNA	19671	19742	80.3	+	.	ID=contig38_pilon.trna13;Name=contig38_pilon.tRNA13-ThrAGT;isotype=Thr;anticodon=AGT;gene_biotype=tRNA;
contig38_pilon	tRNAscan-SE	exon	19671	19742	.	+	.	ID=contig38_pilon.trna13.exon1;Parent=contig38_pilon.trna13;
contig38_pilon	tRNAscan-SE	tRNA	19963	20033	62.7	+	.	ID=contig38_pilon.trna14;Name=contig38_pilon.tRNA14-AspGTC;isotype=Asp;anticodon=GTC;gene_biotype=tRNA;
contig38_pilon	tRNAscan-SE	exon	19963	20033	.	+	.	ID=contig38_pilon.trna14.exon1;Parent=contig38_pilon.trna14;
contig38_pilon	tRNAscan-SE	tRNA	20122	20203	79.9	+	.	ID=contig38_pilon.trna15;Name=contig38_pilon.tRNA15-SerAGA;isotype=Ser;anticodon=AGA;gene_biotype=tRNA;
contig38_pilon	tRNAscan-SE	exon	20122	20203	.	+	.	ID=contig38_pilon.trna15.exon1;Parent=contig38_pilon.trna15;
contig38_pilon	tRNAscan-SE	tRNA	20446	20529	60.8	-	.	ID=contig38_pilon.trna54;Name=contig38_pilon.tRNA54-ValAAC;isotype=Val;anticodon=AAC;gene_biotype=tRNA;
contig38_pilon	tRNAscan-SE	exon	20492	20529	.	-	.	ID=contig38_pilon.trna54.exon1;Parent=contig38_pilon.trna54;
contig38_pilon	tRNAscan-SE	exon	20446	20481	.	-	.	ID=contig38_pilon.trna54.exon2;Parent=contig38_pilon.trna54;
contig38_pilon	tRNAscan-SE	tRNA	20746	20831	49.8	-	.	ID=contig38_pilon.trna53;Name=contig38_pilon.tRNA53-AlaAGC;isotype=Ala;anticodon=AGC;gene_biotype=tRNA;
contig38_pilon	tRNAscan-SE	exon	20794	20831	.	-	.	ID=contig38_pilon.trna53.exon1;Parent=contig38_pilon.trna53;
contig38_pilon	tRNAscan-SE	exon	20746	20781	.	-	.	ID=contig38_pilon.trna53.exon2;Parent=contig38_pilon.trna53;
contig38_pilon	tRNAscan-SE	tRNA	22055	22143	57.7	-	.	ID=contig38_pilon.trna52;Name=contig38_pilon.tRNA52-TyrGTA;isotype=Tyr;anticodon=GTA;gene_biotype=tRNA;
contig38_pilon	tRNAscan-SE	exon	22106	22143	.	-	.	ID=contig38_pilon.trna52.exon1;Parent=contig38_pilon.trna52;
contig38_pilon	tRNAscan-SE	exon	22055	22090	.	-	.	ID=contig38_pilon.trna52.exon2;Parent=contig38_pilon.trna52;
contig38_pilon	tRNAscan-SE	tRNA	22216	22318	30.9	-	.	ID=contig38_pilon.trna51;Name=contig38_pilon.tRNA51-LeuAAG;isotype=Leu;anticodon=AAG;gene_biotype=tRNA;
contig38_pilon	tRNAscan-SE	exon	22283	22318	.	-	.	ID=contig38_pilon.trna51.exon1;Parent=contig38_pilon.trna51;
contig38_pilon	tRNAscan-SE	exon	22216	22257	.	-	.	ID=contig38_pilon.trna51.exon2;Parent=contig38_pilon.trna51;
contig38_pilon	tRNAscan-SE	tRNA	22711	22782	57.1	-	.	ID=contig38_pilon.trna50;Name=contig38_pilon.tRNA50-GluTTC;isotype=Glu;anticodon=TTC;gene_biotype=tRNA;
contig38_pilon	tRNAscan-SE	exon	22711	22782	.	-	.	ID=contig38_pilon.trna50.exon1;Parent=contig38_pilon.trna50;
contig38_pilon	tRNAscan-SE	tRNA	22856	22926	48.0	-	.	ID=contig38_pilon.trna49;Name=contig38_pilon.tRNA49-PheGAA;isotype=Phe;anticodon=GAA;gene_biotype=tRNA;
contig38_pilon	tRNAscan-SE	exon	22856	22926	.	-	.	ID=contig38_pilon.trna49.exon1;Parent=contig38_pilon.trna49;
contig38_pilon	tRNAscan-SE	tRNA	23083	23164	64.1	-	.	ID=contig38_pilon.trna48;Name=contig38_pilon.tRNA48-ArgACG;isotype=Arg;anticodon=ACG;gene_biotype=tRNA;
contig38_pilon	tRNAscan-SE	exon	23128	23164	.	-	.	ID=contig38_pilon.trna48.exon1;Parent=contig38_pilon.trna48;
contig38_pilon	tRNAscan-SE	exon	23083	23118	.	-	.	ID=contig38_pilon.trna48.exon2;Parent=contig38_pilon.trna48;
contig38_pilon	tRNAscan-SE	tRNA	23536	23619	75.0	+	.	ID=contig38_pilon.trna16;Name=contig38_pilon.tRNA16-LysCTT;isotype=Lys;anticodon=CTT;gene_biotype=tRNA;
contig38_pilon	tRNAscan-SE	exon	23536	23574	.	+	.	ID=contig38_pilon.trna16.exon1;Parent=contig38_pilon.trna16;
contig38_pilon	tRNAscan-SE	exon	23584	23619	.	+	.	ID=contig38_pilon.trna16.exon2;Parent=contig38_pilon.trna16;
contig38_pilon	tRNAscan-SE	tRNA	23707	23777	73.5	-	.	ID=contig38_pilon.trna47;Name=contig38_pilon.tRNA47-GlyGCC;isotype=Gly;anticodon=GCC;gene_biotype=tRNA;
contig38_pilon	tRNAscan-SE	exon	23707	23777	.	-	.	ID=contig38_pilon.trna47.exon1;Parent=contig38_pilon.trna47;
contig38_pilon	tRNAscan-SE	tRNA	24055	24140	57.0	+	.	ID=contig38_pilon.trna17;Name=contig38_pilon.tRNA17-IleAAT;isotype=Ile;anticodon=AAT;gene_biotype=tRNA;
contig38_pilon	tRNAscan-SE	exon	24055	24092	.	+	.	ID=contig38_pilon.trna17.exon1;Parent=contig38_pilon.trna17;
contig38_pilon	tRNAscan-SE	exon	24105	24140	.	+	.	ID=contig38_pilon.trna17.exon2;Parent=contig38_pilon.trna17;
contig38_pilon	tRNAscan-SE	tRNA	24437	24532	65.2	-	.	ID=contig38_pilon.trna46;Name=contig38_pilon.tRNA46-GlnTTG;isotype=Gln;anticodon=TTG;gene_biotype=tRNA;
contig38_pilon	tRNAscan-SE	exon	24496	24532	.	-	.	ID=contig38_pilon.trna46.exon1;Parent=contig38_pilon.trna46;
contig38_pilon	tRNAscan-SE	exon	24437	24471	.	-	.	ID=contig38_pilon.trna46.exon2;Parent=contig38_pilon.trna46;
contig38_pilon	tRNAscan-SE	tRNA	25643	25712	47.6	-	.	ID=contig38_pilon.trna45;Name=contig38_pilon.tRNA45-GluCTC;isotype=Glu;anticodon=CTC;gene_biotype=tRNA;
contig38_pilon	tRNAscan-SE	exon	25643	25712	.	-	.	ID=contig38_pilon.trna45.exon1;Parent=contig38_pilon.trna45;
contig38_pilon	tRNAscan-SE	tRNA	25787	25894	42.1	-	.	ID=contig38_pilon.trna44;Name=contig38_pilon.tRNA44-LeuCAA;isotype=Leu;anticodon=CAA;gene_biotype=tRNA;
contig38_pilon	tRNAscan-SE	exon	25857	25894	.	-	.	ID=contig38_pilon.trna44.exon1;Parent=contig38_pilon.trna44;
contig38_pilon	tRNAscan-SE	exon	25787	25829	.	-	.	ID=contig38_pilon.trna44.exon2;Parent=contig38_pilon.trna44;
contig38_pilon	tRNAscan-SE	tRNA	26074	26146	69.8	-	.	ID=contig38_pilon.trna43;Name=contig38_pilon.tRNA43-AsnGTT;isotype=Asn;anticodon=GTT;gene_biotype=tRNA;
contig38_pilon	tRNAscan-SE	exon	26074	26146	.	-	.	ID=contig38_pilon.trna43.exon1;Parent=contig38_pilon.trna43;
contig38_pilon	tRNAscan-SE	tRNA	26170	26256	58.0	-	.	ID=contig38_pilon.trna42;Name=contig38_pilon.tRNA42-MetCAT;isotype=Met;anticodon=CAT;gene_biotype=tRNA;
contig38_pilon	tRNAscan-SE	exon	26219	26256	.	-	.	ID=contig38_pilon.trna42.exon1;Parent=contig38_pilon.trna42;
contig38_pilon	tRNAscan-SE	exon	26170	26205	.	-	.	ID=contig38_pilon.trna42.exon2;Parent=contig38_pilon.trna42;
contig38_pilon	tRNAscan-SE	tRNA	26502	26573	80.3	+	.	ID=contig38_pilon.trna18;Name=contig38_pilon.tRNA18-ThrAGT;isotype=Thr;anticodon=AGT;gene_biotype=tRNA;
contig38_pilon	tRNAscan-SE	exon	26502	26573	.	+	.	ID=contig38_pilon.trna18.exon1;Parent=contig38_pilon.trna18;
contig38_pilon	tRNAscan-SE	pseudogene	26794	26860	25.6	+	.	ID=contig38_pilon.trna19;Name=contig38_pilon.tRNA19-AspGTC;isotype=Asp;anticodon=GTC;gene_biotype=pseudogene;
contig38_pilon	tRNAscan-SE	exon	26794	26860	.	+	.	ID=contig38_pilon.trna19.exon1;Parent=contig38_pilon.trna19;
contig38_pilon	tRNAscan-SE	tRNA	26944	27025	79.9	+	.	ID=contig38_pilon.trna20;Name=contig38_pilon.tRNA20-SerAGA;isotype=Ser;anticodon=AGA;gene_biotype=tRNA;
contig38_pilon	tRNAscan-SE	exon	26944	27025	.	+	.	ID=contig38_pilon.trna20.exon1;Parent=contig38_pilon.trna20;
contig38_pilon	tRNAscan-SE	tRNA	27318	27401	60.8	-	.	ID=contig38_pilon.trna41;Name=contig38_pilon.tRNA41-ValAAC;isotype=Val;anticodon=AAC;gene_biotype=tRNA;
contig38_pilon	tRNAscan-SE	exon	27364	27401	.	-	.	ID=contig38_pilon.trna41.exon1;Parent=contig38_pilon.trna41;
contig38_pilon	tRNAscan-SE	exon	27318	27353	.	-	.	ID=contig38_pilon.trna41.exon2;Parent=contig38_pilon.trna41;
contig38_pilon	tRNAscan-SE	tRNA	27616	27701	49.8	-	.	ID=contig38_pilon.trna40;Name=contig38_pilon.tRNA40-AlaAGC;isotype=Ala;anticodon=AGC;gene_biotype=tRNA;
contig38_pilon	tRNAscan-SE	exon	27664	27701	.	-	.	ID=contig38_pilon.trna40.exon1;Parent=contig38_pilon.trna40;
contig38_pilon	tRNAscan-SE	exon	27616	27651	.	-	.	ID=contig38_pilon.trna40.exon2;Parent=contig38_pilon.trna40;
contig38_pilon	tRNAscan-SE	tRNA	28906	28994	57.7	-	.	ID=contig38_pilon.trna39;Name=contig38_pilon.tRNA39-TyrGTA;isotype=Tyr;anticodon=GTA;gene_biotype=tRNA;
contig38_pilon	tRNAscan-SE	exon	28957	28994	.	-	.	ID=contig38_pilon.trna39.exon1;Parent=contig38_pilon.trna39;
contig38_pilon	tRNAscan-SE	exon	28906	28941	.	-	.	ID=contig38_pilon.trna39.exon2;Parent=contig38_pilon.trna39;
contig38_pilon	tRNAscan-SE	tRNA	29066	29169	45.2	-	.	ID=contig38_pilon.trna38;Name=contig38_pilon.tRNA38-LeuAAG;isotype=Leu;anticodon=AAG;gene_biotype=tRNA;
contig38_pilon	tRNAscan-SE	exon	29133	29169	.	-	.	ID=contig38_pilon.trna38.exon1;Parent=contig38_pilon.trna38;
contig38_pilon	tRNAscan-SE	exon	29066	29107	.	-	.	ID=contig38_pilon.trna38.exon2;Parent=contig38_pilon.trna38;
contig38_pilon	tRNAscan-SE	pseudogene	29559	29627	32.6	-	.	ID=contig38_pilon.trna37;Name=contig38_pilon.tRNA37-GluTTC;isotype=Glu;anticodon=TTC;gene_biotype=pseudogene;
contig38_pilon	tRNAscan-SE	exon	29559	29627	.	-	.	ID=contig38_pilon.trna37.exon1;Parent=contig38_pilon.trna37;
contig38_pilon	tRNAscan-SE	tRNA	29701	29773	72.4	-	.	ID=contig38_pilon.trna36;Name=contig38_pilon.tRNA36-PheGAA;isotype=Phe;anticodon=GAA;gene_biotype=tRNA;
contig38_pilon	tRNAscan-SE	exon	29701	29773	.	-	.	ID=contig38_pilon.trna36.exon1;Parent=contig38_pilon.trna36;
contig38_pilon	tRNAscan-SE	tRNA	29930	30011	64.1	-	.	ID=contig38_pilon.trna35;Name=contig38_pilon.tRNA35-ArgACG;isotype=Arg;anticodon=ACG;gene_biotype=tRNA;
contig38_pilon	tRNAscan-SE	exon	29975	30011	.	-	.	ID=contig38_pilon.trna35.exon1;Parent=contig38_pilon.trna35;
contig38_pilon	tRNAscan-SE	exon	29930	29965	.	-	.	ID=contig38_pilon.trna35.exon2;Parent=contig38_pilon.trna35;
contig38_pilon	tRNAscan-SE	tRNA	30384	30467	75.0	+	.	ID=contig38_pilon.trna21;Name=contig38_pilon.tRNA21-LysCTT;isotype=Lys;anticodon=CTT;gene_biotype=tRNA;
contig38_pilon	tRNAscan-SE	exon	30384	30422	.	+	.	ID=contig38_pilon.trna21.exon1;Parent=contig38_pilon.trna21;
contig38_pilon	tRNAscan-SE	exon	30432	30467	.	+	.	ID=contig38_pilon.trna21.exon2;Parent=contig38_pilon.trna21;
contig38_pilon	tRNAscan-SE	tRNA	30556	30625	58.1	-	.	ID=contig38_pilon.trna34;Name=contig38_pilon.tRNA34-GlyGCC;isotype=Gly;anticodon=GCC;gene_biotype=tRNA;
contig38_pilon	tRNAscan-SE	exon	30556	30625	.	-	.	ID=contig38_pilon.trna34.exon1;Parent=contig38_pilon.trna34;
contig38_pilon	tRNAscan-SE	tRNA	30904	30989	57.0	+	.	ID=contig38_pilon.trna22;Name=contig38_pilon.tRNA22-IleAAT;isotype=Ile;anticodon=AAT;gene_biotype=tRNA;
contig38_pilon	tRNAscan-SE	exon	30904	30941	.	+	.	ID=contig38_pilon.trna22.exon1;Parent=contig38_pilon.trna22;
contig38_pilon	tRNAscan-SE	exon	30954	30989	.	+	.	ID=contig38_pilon.trna22.exon2;Parent=contig38_pilon.trna22;
contig38_pilon	tRNAscan-SE	tRNA	31286	31380	65.3	-	.	ID=contig38_pilon.trna33;Name=contig38_pilon.tRNA33-GlnTTG;isotype=Gln;anticodon=TTG;gene_biotype=tRNA;
contig38_pilon	tRNAscan-SE	exon	31344	31380	.	-	.	ID=contig38_pilon.trna33.exon1;Parent=contig38_pilon.trna33;
contig38_pilon	tRNAscan-SE	exon	31286	31320	.	-	.	ID=contig38_pilon.trna33.exon2;Parent=contig38_pilon.trna33;
contig38_pilon	tRNAscan-SE	tRNA	31976	32045	47.6	-	.	ID=contig38_pilon.trna32;Name=contig38_pilon.tRNA32-GluCTC;isotype=Glu;anticodon=CTC;gene_biotype=tRNA;
contig38_pilon	tRNAscan-SE	exon	31976	32045	.	-	.	ID=contig38_pilon.trna32.exon1;Parent=contig38_pilon.trna32;
contig38_pilon	tRNAscan-SE	tRNA	32120	32228	57.8	-	.	ID=contig38_pilon.trna31;Name=contig38_pilon.tRNA31-LeuCAA;isotype=Leu;anticodon=CAA;gene_biotype=tRNA;
contig38_pilon	tRNAscan-SE	exon	32191	32228	.	-	.	ID=contig38_pilon.trna31.exon1;Parent=contig38_pilon.trna31;
contig38_pilon	tRNAscan-SE	exon	32120	32163	.	-	.	ID=contig38_pilon.trna31.exon2;Parent=contig38_pilon.trna31;
contig38_pilon	tRNAscan-SE	tRNA	32408	32481	81.5	-	.	ID=contig38_pilon.trna30;Name=contig38_pilon.tRNA30-AsnGTT;isotype=Asn;anticodon=GTT;gene_biotype=tRNA;
contig38_pilon	tRNAscan-SE	exon	32408	32481	.	-	.	ID=contig38_pilon.trna30.exon1;Parent=contig38_pilon.trna30;
contig38_pilon	tRNAscan-SE	tRNA	32505	32592	57.8	-	.	ID=contig38_pilon.trna29;Name=contig38_pilon.tRNA29-MetCAT;isotype=Met;anticodon=CAT;gene_biotype=tRNA;
contig38_pilon	tRNAscan-SE	exon	32555	32592	.	-	.	ID=contig38_pilon.trna29.exon1;Parent=contig38_pilon.trna29;
contig38_pilon	tRNAscan-SE	exon	32505	32540	.	-	.	ID=contig38_pilon.trna29.exon2;Parent=contig38_pilon.trna29;
contig38_pilon	tRNAscan-SE	tRNA	32837	32908	80.3	+	.	ID=contig38_pilon.trna23;Name=contig38_pilon.tRNA23-ThrAGT;isotype=Thr;anticodon=AGT;gene_biotype=tRNA;
contig38_pilon	tRNAscan-SE	exon	32837	32908	.	+	.	ID=contig38_pilon.trna23.exon1;Parent=contig38_pilon.trna23;
contig38_pilon	tRNAscan-SE	tRNA	33127	33198	53.4	+	.	ID=contig38_pilon.trna24;Name=contig38_pilon.tRNA24-AspGTC;isotype=Asp;anticodon=GTC;gene_biotype=tRNA;
contig38_pilon	tRNAscan-SE	exon	33127	33198	.	+	.	ID=contig38_pilon.trna24.exon1;Parent=contig38_pilon.trna24;
contig38_pilon	tRNAscan-SE	tRNA	33284	33365	79.9	+	.	ID=contig38_pilon.trna25;Name=contig38_pilon.tRNA25-SerAGA;isotype=Ser;anticodon=AGA;gene_biotype=tRNA;
contig38_pilon	tRNAscan-SE	exon	33284	33365	.	+	.	ID=contig38_pilon.trna25.exon1;Parent=contig38_pilon.trna25;
contig38_pilon	tRNAscan-SE	tRNA	33598	33681	60.8	-	.	ID=contig38_pilon.trna28;Name=contig38_pilon.tRNA28-ValAAC;isotype=Val;anticodon=AAC;gene_biotype=tRNA;
contig38_pilon	tRNAscan-SE	exon	33644	33681	.	-	.	ID=contig38_pilon.trna28.exon1;Parent=contig38_pilon.trna28;
contig38_pilon	tRNAscan-SE	exon	33598	33633	.	-	.	ID=contig38_pilon.trna28.exon2;Parent=contig38_pilon.trna28;
contig38_pilon	tRNAscan-SE	tRNA	33893	33978	33.0	-	.	ID=contig38_pilon.trna27;Name=contig38_pilon.tRNA27-AlaAGC;isotype=Ala;anticodon=AGC;gene_biotype=tRNA;
contig38_pilon	tRNAscan-SE	exon	33941	33978	.	-	.	ID=contig38_pilon.trna27.exon1;Parent=contig38_pilon.trna27;
contig38_pilon	tRNAscan-SE	exon	33893	33928	.	-	.	ID=contig38_pilon.trna27.exon2;Parent=contig38_pilon.trna27;
contig38_pilon	tRNAscan-SE	tRNA	35165	35253	57.7	-	.	ID=contig38_pilon.trna26;Name=contig38_pilon.tRNA26-TyrGTA;isotype=Tyr;anticodon=GTA;gene_biotype=tRNA;
contig38_pilon	tRNAscan-SE	exon	35216	35253	.	-	.	ID=contig38_pilon.trna26.exon1;Parent=contig38_pilon.trna26;
contig38_pilon	tRNAscan-SE	exon	35165	35200	.	-	.	ID=contig38_pilon.trna26.exon2;Parent=contig38_pilon.trna26;
##gff-version 3
contig39_pilon	tRNAscan-SE	tRNA	80	160	67.7	+	.	ID=contig39_pilon.trna1;Name=contig39_pilon.tRNA1-SerAGA;isotype=Ser;anticodon=AGA;gene_biotype=tRNA;
contig39_pilon	tRNAscan-SE	exon	80	160	.	+	.	ID=contig39_pilon.trna1.exon1;Parent=contig39_pilon.trna1;
contig39_pilon	tRNAscan-SE	tRNA	392	475	60.8	-	.	ID=contig39_pilon.trna79;Name=contig39_pilon.tRNA79-ValAAC;isotype=Val;anticodon=AAC;gene_biotype=tRNA;
contig39_pilon	tRNAscan-SE	exon	438	475	.	-	.	ID=contig39_pilon.trna79.exon1;Parent=contig39_pilon.trna79;
contig39_pilon	tRNAscan-SE	exon	392	427	.	-	.	ID=contig39_pilon.trna79.exon2;Parent=contig39_pilon.trna79;
contig39_pilon	tRNAscan-SE	pseudogene	681	766	36.7	-	.	ID=contig39_pilon.trna78;Name=contig39_pilon.tRNA78-AlaAGC;isotype=Ala;anticodon=AGC;gene_biotype=pseudogene;
contig39_pilon	tRNAscan-SE	exon	729	766	.	-	.	ID=contig39_pilon.trna78.exon1;Parent=contig39_pilon.trna78;
contig39_pilon	tRNAscan-SE	exon	681	716	.	-	.	ID=contig39_pilon.trna78.exon2;Parent=contig39_pilon.trna78;
contig39_pilon	tRNAscan-SE	tRNA	1957	2043	35.4	-	.	ID=contig39_pilon.trna77;Name=contig39_pilon.tRNA77-TyrGTA;isotype=Tyr;anticodon=GTA;gene_biotype=tRNA;
contig39_pilon	tRNAscan-SE	exon	2008	2043	.	-	.	ID=contig39_pilon.trna77.exon1;Parent=contig39_pilon.trna77;
contig39_pilon	tRNAscan-SE	exon	1957	1992	.	-	.	ID=contig39_pilon.trna77.exon2;Parent=contig39_pilon.trna77;
contig39_pilon	tRNAscan-SE	tRNA	2115	2214	23.8	-	.	ID=contig39_pilon.trna76;Name=contig39_pilon.tRNA76-LeuAAG;isotype=Leu;anticodon=AAG;gene_biotype=tRNA;
contig39_pilon	tRNAscan-SE	exon	2179	2214	.	-	.	ID=contig39_pilon.trna76.exon1;Parent=contig39_pilon.trna76;
contig39_pilon	tRNAscan-SE	exon	2115	2154	.	-	.	ID=contig39_pilon.trna76.exon2;Parent=contig39_pilon.trna76;
contig39_pilon	tRNAscan-SE	tRNA	2600	2672	38.5	-	.	ID=contig39_pilon.trna75;Name=contig39_pilon.tRNA75-GluTTC;isotype=Glu;anticodon=TTC;gene_biotype=tRNA;
contig39_pilon	tRNAscan-SE	exon	2600	2672	.	-	.	ID=contig39_pilon.trna75.exon1;Parent=contig39_pilon.trna75;
contig39_pilon	tRNAscan-SE	tRNA	2745	2820	58.2	-	.	ID=contig39_pilon.trna74;Name=contig39_pilon.tRNA74-PheGAA;isotype=Phe;anticodon=GAA;gene_biotype=tRNA;
contig39_pilon	tRNAscan-SE	exon	2784	2820	.	-	.	ID=contig39_pilon.trna74.exon1;Parent=contig39_pilon.trna74;
contig39_pilon	tRNAscan-SE	exon	2745	2780	.	-	.	ID=contig39_pilon.trna74.exon2;Parent=contig39_pilon.trna74;
contig39_pilon	tRNAscan-SE	tRNA	2977	3058	56.4	-	.	ID=contig39_pilon.trna73;Name=contig39_pilon.tRNA73-ArgACG;isotype=Arg;anticodon=ACG;gene_biotype=tRNA;
contig39_pilon	tRNAscan-SE	exon	3022	3058	.	-	.	ID=contig39_pilon.trna73.exon1;Parent=contig39_pilon.trna73;
contig39_pilon	tRNAscan-SE	exon	2977	3012	.	-	.	ID=contig39_pilon.trna73.exon2;Parent=contig39_pilon.trna73;
contig39_pilon	tRNAscan-SE	tRNA	3428	3511	61.5	+	.	ID=contig39_pilon.trna2;Name=contig39_pilon.tRNA2-SupTTA;isotype=Sup;anticodon=TTA;gene_biotype=tRNA;
contig39_pilon	tRNAscan-SE	exon	3428	3466	.	+	.	ID=contig39_pilon.trna2.exon1;Parent=contig39_pilon.trna2;
contig39_pilon	tRNAscan-SE	exon	3475	3511	.	+	.	ID=contig39_pilon.trna2.exon2;Parent=contig39_pilon.trna2;
contig39_pilon	tRNAscan-SE	tRNA	3598	3666	44.0	-	.	ID=contig39_pilon.trna72;Name=contig39_pilon.tRNA72-GlyGCC;isotype=Gly;anticodon=GCC;gene_biotype=tRNA;
contig39_pilon	tRNAscan-SE	exon	3598	3666	.	-	.	ID=contig39_pilon.trna72.exon1;Parent=contig39_pilon.trna72;
contig39_pilon	tRNAscan-SE	tRNA	3934	4019	57.0	+	.	ID=contig39_pilon.trna3;Name=contig39_pilon.tRNA3-IleAAT;isotype=Ile;anticodon=AAT;gene_biotype=tRNA;
contig39_pilon	tRNAscan-SE	exon	3934	3971	.	+	.	ID=contig39_pilon.trna3.exon1;Parent=contig39_pilon.trna3;
contig39_pilon	tRNAscan-SE	exon	3984	4019	.	+	.	ID=contig39_pilon.trna3.exon2;Parent=contig39_pilon.trna3;
contig39_pilon	tRNAscan-SE	tRNA	4311	4406	65.2	-	.	ID=contig39_pilon.trna71;Name=contig39_pilon.tRNA71-GlnTTG;isotype=Gln;anticodon=TTG;gene_biotype=tRNA;
contig39_pilon	tRNAscan-SE	exon	4370	4406	.	-	.	ID=contig39_pilon.trna71.exon1;Parent=contig39_pilon.trna71;
contig39_pilon	tRNAscan-SE	exon	4311	4345	.	-	.	ID=contig39_pilon.trna71.exon2;Parent=contig39_pilon.trna71;
contig39_pilon	tRNAscan-SE	pseudogene	5481	5549	31.0	-	.	ID=contig39_pilon.trna70;Name=contig39_pilon.tRNA70-GluCTC;isotype=Glu;anticodon=CTC;gene_biotype=pseudogene;
contig39_pilon	tRNAscan-SE	exon	5481	5549	.	-	.	ID=contig39_pilon.trna70.exon1;Parent=contig39_pilon.trna70;
contig39_pilon	tRNAscan-SE	tRNA	5624	5730	42.3	-	.	ID=contig39_pilon.trna69;Name=contig39_pilon.tRNA69-LeuCAA;isotype=Leu;anticodon=CAA;gene_biotype=tRNA;
contig39_pilon	tRNAscan-SE	exon	5693	5730	.	-	.	ID=contig39_pilon.trna69.exon1;Parent=contig39_pilon.trna69;
contig39_pilon	tRNAscan-SE	exon	5624	5666	.	-	.	ID=contig39_pilon.trna69.exon2;Parent=contig39_pilon.trna69;
contig39_pilon	tRNAscan-SE	tRNA	5907	5977	52.5	-	.	ID=contig39_pilon.trna68;Name=contig39_pilon.tRNA68-AsnGTT;isotype=Asn;anticodon=GTT;gene_biotype=tRNA;
contig39_pilon	tRNAscan-SE	exon	5907	5977	.	-	.	ID=contig39_pilon.trna68.exon1;Parent=contig39_pilon.trna68;
contig39_pilon	tRNAscan-SE	tRNA	6001	6085	58.0	-	.	ID=contig39_pilon.trna67;Name=contig39_pilon.tRNA67-MetCAT;isotype=Met;anticodon=CAT;gene_biotype=tRNA;
contig39_pilon	tRNAscan-SE	exon	6048	6085	.	-	.	ID=contig39_pilon.trna67.exon1;Parent=contig39_pilon.trna67;
contig39_pilon	tRNAscan-SE	exon	6001	6036	.	-	.	ID=contig39_pilon.trna67.exon2;Parent=contig39_pilon.trna67;
contig39_pilon	tRNAscan-SE	tRNA	6328	6399	80.3	+	.	ID=contig39_pilon.trna4;Name=contig39_pilon.tRNA4-ThrAGT;isotype=Thr;anticodon=AGT;gene_biotype=tRNA;
contig39_pilon	tRNAscan-SE	exon	6328	6399	.	+	.	ID=contig39_pilon.trna4.exon1;Parent=contig39_pilon.trna4;
contig39_pilon	tRNAscan-SE	tRNA	6618	6686	48.5	+	.	ID=contig39_pilon.trna5;Name=contig39_pilon.tRNA5-AspGTC;isotype=Asp;anticodon=GTC;gene_biotype=tRNA;
contig39_pilon	tRNAscan-SE	exon	6618	6686	.	+	.	ID=contig39_pilon.trna5.exon1;Parent=contig39_pilon.trna5;
contig39_pilon	tRNAscan-SE	tRNA	6774	6855	78.9	+	.	ID=contig39_pilon.trna6;Name=contig39_pilon.tRNA6-SerAGA;isotype=Ser;anticodon=AGA;gene_biotype=tRNA;
contig39_pilon	tRNAscan-SE	exon	6774	6855	.	+	.	ID=contig39_pilon.trna6.exon1;Parent=contig39_pilon.trna6;
contig39_pilon	tRNAscan-SE	tRNA	7087	7170	60.8	-	.	ID=contig39_pilon.trna66;Name=contig39_pilon.tRNA66-ValAAC;isotype=Val;anticodon=AAC;gene_biotype=tRNA;
contig39_pilon	tRNAscan-SE	exon	7133	7170	.	-	.	ID=contig39_pilon.trna66.exon1;Parent=contig39_pilon.trna66;
contig39_pilon	tRNAscan-SE	exon	7087	7122	.	-	.	ID=contig39_pilon.trna66.exon2;Parent=contig39_pilon.trna66;
contig39_pilon	tRNAscan-SE	tRNA	7383	7468	49.8	-	.	ID=contig39_pilon.trna65;Name=contig39_pilon.tRNA65-AlaAGC;isotype=Ala;anticodon=AGC;gene_biotype=tRNA;
contig39_pilon	tRNAscan-SE	exon	7431	7468	.	-	.	ID=contig39_pilon.trna65.exon1;Parent=contig39_pilon.trna65;
contig39_pilon	tRNAscan-SE	exon	7383	7418	.	-	.	ID=contig39_pilon.trna65.exon2;Parent=contig39_pilon.trna65;
contig39_pilon	tRNAscan-SE	tRNA	8658	8746	57.7	-	.	ID=contig39_pilon.trna64;Name=contig39_pilon.tRNA64-TyrGTA;isotype=Tyr;anticodon=GTA;gene_biotype=tRNA;
contig39_pilon	tRNAscan-SE	exon	8709	8746	.	-	.	ID=contig39_pilon.trna64.exon1;Parent=contig39_pilon.trna64;
contig39_pilon	tRNAscan-SE	exon	8658	8693	.	-	.	ID=contig39_pilon.trna64.exon2;Parent=contig39_pilon.trna64;
contig39_pilon	tRNAscan-SE	tRNA	8816	8914	35.3	-	.	ID=contig39_pilon.trna63;Name=contig39_pilon.tRNA63-LeuAAG;isotype=Leu;anticodon=AAG;gene_biotype=tRNA;
contig39_pilon	tRNAscan-SE	exon	8879	8914	.	-	.	ID=contig39_pilon.trna63.exon1;Parent=contig39_pilon.trna63;
contig39_pilon	tRNAscan-SE	exon	8816	8854	.	-	.	ID=contig39_pilon.trna63.exon2;Parent=contig39_pilon.trna63;
contig39_pilon	tRNAscan-SE	tRNA	9296	9366	42.5	-	.	ID=contig39_pilon.trna62;Name=contig39_pilon.tRNA62-GluTTC;isotype=Glu;anticodon=TTC;gene_biotype=tRNA;
contig39_pilon	tRNAscan-SE	exon	9296	9366	.	-	.	ID=contig39_pilon.trna62.exon1;Parent=contig39_pilon.trna62;
contig39_pilon	tRNAscan-SE	tRNA	9440	9510	48.0	-	.	ID=contig39_pilon.trna61;Name=contig39_pilon.tRNA61-PheGAA;isotype=Phe;anticodon=GAA;gene_biotype=tRNA;
contig39_pilon	tRNAscan-SE	exon	9440	9510	.	-	.	ID=contig39_pilon.trna61.exon1;Parent=contig39_pilon.trna61;
contig39_pilon	tRNAscan-SE	tRNA	9664	9744	57.9	-	.	ID=contig39_pilon.trna60;Name=contig39_pilon.tRNA60-ArgACG;isotype=Arg;anticodon=ACG;gene_biotype=tRNA;
contig39_pilon	tRNAscan-SE	exon	9708	9744	.	-	.	ID=contig39_pilon.trna60.exon1;Parent=contig39_pilon.trna60;
contig39_pilon	tRNAscan-SE	exon	9664	9698	.	-	.	ID=contig39_pilon.trna60.exon2;Parent=contig39_pilon.trna60;
contig39_pilon	tRNAscan-SE	tRNA	10114	10198	66.6	+	.	ID=contig39_pilon.trna7;Name=contig39_pilon.tRNA7-LysCTT;isotype=Lys;anticodon=CTT;gene_biotype=tRNA;
contig39_pilon	tRNAscan-SE	exon	10114	10152	.	+	.	ID=contig39_pilon.trna7.exon1;Parent=contig39_pilon.trna7;
contig39_pilon	tRNAscan-SE	exon	10162	10198	.	+	.	ID=contig39_pilon.trna7.exon2;Parent=contig39_pilon.trna7;
contig39_pilon	tRNAscan-SE	tRNA	10283	10352	38.7	-	.	ID=contig39_pilon.trna59;Name=contig39_pilon.tRNA59-GlyGCC;isotype=Gly;anticodon=GCC;gene_biotype=tRNA;
contig39_pilon	tRNAscan-SE	exon	10283	10352	.	-	.	ID=contig39_pilon.trna59.exon1;Parent=contig39_pilon.trna59;
contig39_pilon	tRNAscan-SE	tRNA	10622	10707	49.8	+	.	ID=contig39_pilon.trna8;Name=contig39_pilon.tRNA8-IleAAT;isotype=Ile;anticodon=AAT;gene_biotype=tRNA;
contig39_pilon	tRNAscan-SE	exon	10622	10659	.	+	.	ID=contig39_pilon.trna8.exon1;Parent=contig39_pilon.trna8;
contig39_pilon	tRNAscan-SE	exon	10672	10707	.	+	.	ID=contig39_pilon.trna8.exon2;Parent=contig39_pilon.trna8;
contig39_pilon	tRNAscan-SE	tRNA	11002	11092	44.0	-	.	ID=contig39_pilon.trna58;Name=contig39_pilon.tRNA58-IleGAT;isotype=Ile;anticodon=GAT;gene_biotype=tRNA;
contig39_pilon	tRNAscan-SE	exon	11056	11092	.	-	.	ID=contig39_pilon.trna58.exon1;Parent=contig39_pilon.trna58;
contig39_pilon	tRNAscan-SE	exon	11002	11036	.	-	.	ID=contig39_pilon.trna58.exon2;Parent=contig39_pilon.trna58;
contig39_pilon	tRNAscan-SE	tRNA	12200	12269	47.6	-	.	ID=contig39_pilon.trna57;Name=contig39_pilon.tRNA57-GluCTC;isotype=Glu;anticodon=CTC;gene_biotype=tRNA;
contig39_pilon	tRNAscan-SE	exon	12200	12269	.	-	.	ID=contig39_pilon.trna57.exon1;Parent=contig39_pilon.trna57;
contig39_pilon	tRNAscan-SE	tRNA	12343	12450	57.8	-	.	ID=contig39_pilon.trna56;Name=contig39_pilon.tRNA56-LeuCAA;isotype=Leu;anticodon=CAA;gene_biotype=tRNA;
contig39_pilon	tRNAscan-SE	exon	12413	12450	.	-	.	ID=contig39_pilon.trna56.exon1;Parent=contig39_pilon.trna56;
contig39_pilon	tRNAscan-SE	exon	12343	12386	.	-	.	ID=contig39_pilon.trna56.exon2;Parent=contig39_pilon.trna56;
contig39_pilon	tRNAscan-SE	tRNA	12627	12699	69.8	-	.	ID=contig39_pilon.trna55;Name=contig39_pilon.tRNA55-AsnGTT;isotype=Asn;anticodon=GTT;gene_biotype=tRNA;
contig39_pilon	tRNAscan-SE	exon	12627	12699	.	-	.	ID=contig39_pilon.trna55.exon1;Parent=contig39_pilon.trna55;
contig39_pilon	tRNAscan-SE	tRNA	12723	12809	58.0	-	.	ID=contig39_pilon.trna54;Name=contig39_pilon.tRNA54-MetCAT;isotype=Met;anticodon=CAT;gene_biotype=tRNA;
contig39_pilon	tRNAscan-SE	exon	12772	12809	.	-	.	ID=contig39_pilon.trna54.exon1;Parent=contig39_pilon.trna54;
contig39_pilon	tRNAscan-SE	exon	12723	12758	.	-	.	ID=contig39_pilon.trna54.exon2;Parent=contig39_pilon.trna54;
contig39_pilon	tRNAscan-SE	tRNA	13051	13122	80.3	+	.	ID=contig39_pilon.trna9;Name=contig39_pilon.tRNA9-ThrAGT;isotype=Thr;anticodon=AGT;gene_biotype=tRNA;
contig39_pilon	tRNAscan-SE	exon	13051	13122	.	+	.	ID=contig39_pilon.trna9.exon1;Parent=contig39_pilon.trna9;
contig39_pilon	tRNAscan-SE	tRNA	13492	13568	43.1	+	.	ID=contig39_pilon.trna10;Name=contig39_pilon.tRNA10-SerAGA;isotype=Ser;anticodon=AGA;gene_biotype=tRNA;
contig39_pilon	tRNAscan-SE	exon	13492	13568	.	+	.	ID=contig39_pilon.trna10.exon1;Parent=contig39_pilon.trna10;
contig39_pilon	tRNAscan-SE	tRNA	13816	13897	38.1	-	.	ID=contig39_pilon.trna53;Name=contig39_pilon.tRNA53-CysACA;isotype=Cys;anticodon=ACA;gene_biotype=tRNA;
contig39_pilon	tRNAscan-SE	exon	13862	13897	.	-	.	ID=contig39_pilon.trna53.exon1;Parent=contig39_pilon.trna53;
contig39_pilon	tRNAscan-SE	exon	13816	13852	.	-	.	ID=contig39_pilon.trna53.exon2;Parent=contig39_pilon.trna53;
contig39_pilon	tRNAscan-SE	tRNA	14111	14195	44.2	-	.	ID=contig39_pilon.trna52;Name=contig39_pilon.tRNA52-AlaAGC;isotype=Ala;anticodon=AGC;gene_biotype=tRNA;
contig39_pilon	tRNAscan-SE	exon	14158	14195	.	-	.	ID=contig39_pilon.trna52.exon1;Parent=contig39_pilon.trna52;
contig39_pilon	tRNAscan-SE	exon	14111	14145	.	-	.	ID=contig39_pilon.trna52.exon2;Parent=contig39_pilon.trna52;
contig39_pilon	tRNAscan-SE	tRNA	15382	15470	57.7	-	.	ID=contig39_pilon.trna51;Name=contig39_pilon.tRNA51-TyrGTA;isotype=Tyr;anticodon=GTA;gene_biotype=tRNA;
contig39_pilon	tRNAscan-SE	exon	15433	15470	.	-	.	ID=contig39_pilon.trna51.exon1;Parent=contig39_pilon.trna51;
contig39_pilon	tRNAscan-SE	exon	15382	15417	.	-	.	ID=contig39_pilon.trna51.exon2;Parent=contig39_pilon.trna51;
contig39_pilon	tRNAscan-SE	tRNA	15544	15644	39.3	-	.	ID=contig39_pilon.trna50;Name=contig39_pilon.tRNA50-LeuAAG;isotype=Leu;anticodon=AAG;gene_biotype=tRNA;
contig39_pilon	tRNAscan-SE	exon	15608	15644	.	-	.	ID=contig39_pilon.trna50.exon1;Parent=contig39_pilon.trna50;
contig39_pilon	tRNAscan-SE	exon	15544	15582	.	-	.	ID=contig39_pilon.trna50.exon2;Parent=contig39_pilon.trna50;
contig39_pilon	tRNAscan-SE	tRNA	16030	16100	37.0	-	.	ID=contig39_pilon.trna49;Name=contig39_pilon.tRNA49-GluTTC;isotype=Glu;anticodon=TTC;gene_biotype=tRNA;
contig39_pilon	tRNAscan-SE	exon	16030	16100	.	-	.	ID=contig39_pilon.trna49.exon1;Parent=contig39_pilon.trna49;
contig39_pilon	tRNAscan-SE	tRNA	16173	16243	46.9	-	.	ID=contig39_pilon.trna48;Name=contig39_pilon.tRNA48-PheGAA;isotype=Phe;anticodon=GAA;gene_biotype=tRNA;
contig39_pilon	tRNAscan-SE	exon	16173	16243	.	-	.	ID=contig39_pilon.trna48.exon1;Parent=contig39_pilon.trna48;
contig39_pilon	tRNAscan-SE	tRNA	16400	16480	57.9	-	.	ID=contig39_pilon.trna47;Name=contig39_pilon.tRNA47-ArgACG;isotype=Arg;anticodon=ACG;gene_biotype=tRNA;
contig39_pilon	tRNAscan-SE	exon	16444	16480	.	-	.	ID=contig39_pilon.trna47.exon1;Parent=contig39_pilon.trna47;
contig39_pilon	tRNAscan-SE	exon	16400	16434	.	-	.	ID=contig39_pilon.trna47.exon2;Parent=contig39_pilon.trna47;
contig39_pilon	tRNAscan-SE	tRNA	16851	16934	75.0	+	.	ID=contig39_pilon.trna11;Name=contig39_pilon.tRNA11-LysCTT;isotype=Lys;anticodon=CTT;gene_biotype=tRNA;
contig39_pilon	tRNAscan-SE	exon	16851	16889	.	+	.	ID=contig39_pilon.trna11.exon1;Parent=contig39_pilon.trna11;
contig39_pilon	tRNAscan-SE	exon	16899	16934	.	+	.	ID=contig39_pilon.trna11.exon2;Parent=contig39_pilon.trna11;
contig39_pilon	tRNAscan-SE	tRNA	17022	17091	53.8	-	.	ID=contig39_pilon.trna46;Name=contig39_pilon.tRNA46-GlyGCC;isotype=Gly;anticodon=GCC;gene_biotype=tRNA;
contig39_pilon	tRNAscan-SE	exon	17022	17091	.	-	.	ID=contig39_pilon.trna46.exon1;Parent=contig39_pilon.trna46;
contig39_pilon	tRNAscan-SE	tRNA	17368	17453	57.0	+	.	ID=contig39_pilon.trna12;Name=contig39_pilon.tRNA12-IleAAT;isotype=Ile;anticodon=AAT;gene_biotype=tRNA;
contig39_pilon	tRNAscan-SE	exon	17368	17405	.	+	.	ID=contig39_pilon.trna12.exon1;Parent=contig39_pilon.trna12;
contig39_pilon	tRNAscan-SE	exon	17418	17453	.	+	.	ID=contig39_pilon.trna12.exon2;Parent=contig39_pilon.trna12;
contig39_pilon	tRNAscan-SE	tRNA	17748	17840	65.4	-	.	ID=contig39_pilon.trna45;Name=contig39_pilon.tRNA45-GlnTTG;isotype=Gln;anticodon=TTG;gene_biotype=tRNA;
contig39_pilon	tRNAscan-SE	exon	17804	17840	.	-	.	ID=contig39_pilon.trna45.exon1;Parent=contig39_pilon.trna45;
contig39_pilon	tRNAscan-SE	exon	17748	17782	.	-	.	ID=contig39_pilon.trna45.exon2;Parent=contig39_pilon.trna45;
contig39_pilon	tRNAscan-SE	tRNA	18948	19017	47.6	-	.	ID=contig39_pilon.trna44;Name=contig39_pilon.tRNA44-GluCTC;isotype=Glu;anticodon=CTC;gene_biotype=tRNA;
contig39_pilon	tRNAscan-SE	exon	18948	19017	.	-	.	ID=contig39_pilon.trna44.exon1;Parent=contig39_pilon.trna44;
contig39_pilon	tRNAscan-SE	tRNA	19092	19199	42.3	-	.	ID=contig39_pilon.trna43;Name=contig39_pilon.tRNA43-LeuCAA;isotype=Leu;anticodon=CAA;gene_biotype=tRNA;
contig39_pilon	tRNAscan-SE	exon	19162	19199	.	-	.	ID=contig39_pilon.trna43.exon1;Parent=contig39_pilon.trna43;
contig39_pilon	tRNAscan-SE	exon	19092	19134	.	-	.	ID=contig39_pilon.trna43.exon2;Parent=contig39_pilon.trna43;
contig39_pilon	tRNAscan-SE	tRNA	19375	19447	69.8	-	.	ID=contig39_pilon.trna42;Name=contig39_pilon.tRNA42-AsnGTT;isotype=Asn;anticodon=GTT;gene_biotype=tRNA;
contig39_pilon	tRNAscan-SE	exon	19375	19447	.	-	.	ID=contig39_pilon.trna42.exon1;Parent=contig39_pilon.trna42;
contig39_pilon	tRNAscan-SE	tRNA	19471	19557	58.0	-	.	ID=contig39_pilon.trna41;Name=contig39_pilon.tRNA41-MetCAT;isotype=Met;anticodon=CAT;gene_biotype=tRNA;
contig39_pilon	tRNAscan-SE	exon	19520	19557	.	-	.	ID=contig39_pilon.trna41.exon1;Parent=contig39_pilon.trna41;
contig39_pilon	tRNAscan-SE	exon	19471	19506	.	-	.	ID=contig39_pilon.trna41.exon2;Parent=contig39_pilon.trna41;
contig39_pilon	tRNAscan-SE	tRNA	19805	19876	80.3	+	.	ID=contig39_pilon.trna13;Name=contig39_pilon.tRNA13-ThrAGT;isotype=Thr;anticodon=AGT;gene_biotype=tRNA;
contig39_pilon	tRNAscan-SE	exon	19805	19876	.	+	.	ID=contig39_pilon.trna13.exon1;Parent=contig39_pilon.trna13;
contig39_pilon	tRNAscan-SE	tRNA	20247	20327	67.7	+	.	ID=contig39_pilon.trna14;Name=contig39_pilon.tRNA14-SerAGA;isotype=Ser;anticodon=AGA;gene_biotype=tRNA;
contig39_pilon	tRNAscan-SE	exon	20247	20327	.	+	.	ID=contig39_pilon.trna14.exon1;Parent=contig39_pilon.trna14;
contig39_pilon	tRNAscan-SE	tRNA	20623	20706	60.8	-	.	ID=contig39_pilon.trna40;Name=contig39_pilon.tRNA40-ValAAC;isotype=Val;anticodon=AAC;gene_biotype=tRNA;
contig39_pilon	tRNAscan-SE	exon	20669	20706	.	-	.	ID=contig39_pilon.trna40.exon1;Parent=contig39_pilon.trna40;
contig39_pilon	tRNAscan-SE	exon	20623	20658	.	-	.	ID=contig39_pilon.trna40.exon2;Parent=contig39_pilon.trna40;
contig39_pilon	tRNAscan-SE	tRNA	20921	21006	49.8	-	.	ID=contig39_pilon.trna39;Name=contig39_pilon.tRNA39-AlaAGC;isotype=Ala;anticodon=AGC;gene_biotype=tRNA;
contig39_pilon	tRNAscan-SE	exon	20969	21006	.	-	.	ID=contig39_pilon.trna39.exon1;Parent=contig39_pilon.trna39;
contig39_pilon	tRNAscan-SE	exon	20921	20956	.	-	.	ID=contig39_pilon.trna39.exon2;Parent=contig39_pilon.trna39;
contig39_pilon	tRNAscan-SE	tRNA	22200	22288	57.7	-	.	ID=contig39_pilon.trna38;Name=contig39_pilon.tRNA38-TyrGTA;isotype=Tyr;anticodon=GTA;gene_biotype=tRNA;
contig39_pilon	tRNAscan-SE	exon	22251	22288	.	-	.	ID=contig39_pilon.trna38.exon1;Parent=contig39_pilon.trna38;
contig39_pilon	tRNAscan-SE	exon	22200	22235	.	-	.	ID=contig39_pilon.trna38.exon2;Parent=contig39_pilon.trna38;
contig39_pilon	tRNAscan-SE	tRNA	22988	23060	72.4	-	.	ID=contig39_pilon.trna37;Name=contig39_pilon.tRNA37-PheGAA;isotype=Phe;anticodon=GAA;gene_biotype=tRNA;
contig39_pilon	tRNAscan-SE	exon	22988	23060	.	-	.	ID=contig39_pilon.trna37.exon1;Parent=contig39_pilon.trna37;
contig39_pilon	tRNAscan-SE	tRNA	23214	23292	46.5	-	.	ID=contig39_pilon.trna36;Name=contig39_pilon.tRNA36-ArgACG;isotype=Arg;anticodon=ACG;gene_biotype=tRNA;
contig39_pilon	tRNAscan-SE	exon	23258	23292	.	-	.	ID=contig39_pilon.trna36.exon1;Parent=contig39_pilon.trna36;
contig39_pilon	tRNAscan-SE	exon	23214	23248	.	-	.	ID=contig39_pilon.trna36.exon2;Parent=contig39_pilon.trna36;
contig39_pilon	tRNAscan-SE	tRNA	23654	23734	56.2	+	.	ID=contig39_pilon.trna15;Name=contig39_pilon.tRNA15-LysCTT;isotype=Lys;anticodon=CTT;gene_biotype=tRNA;
contig39_pilon	tRNAscan-SE	exon	23654	23689	.	+	.	ID=contig39_pilon.trna15.exon1;Parent=contig39_pilon.trna15;
contig39_pilon	tRNAscan-SE	exon	23699	23734	.	+	.	ID=contig39_pilon.trna15.exon2;Parent=contig39_pilon.trna15;
contig39_pilon	tRNAscan-SE	tRNA	23822	23888	31.3	-	.	ID=contig39_pilon.trna35;Name=contig39_pilon.tRNA35-GlyGCC;isotype=Gly;anticodon=GCC;gene_biotype=tRNA;
contig39_pilon	tRNAscan-SE	exon	23822	23888	.	-	.	ID=contig39_pilon.trna35.exon1;Parent=contig39_pilon.trna35;
contig39_pilon	tRNAscan-SE	tRNA	24165	24250	57.0	+	.	ID=contig39_pilon.trna16;Name=contig39_pilon.tRNA16-IleAAT;isotype=Ile;anticodon=AAT;gene_biotype=tRNA;
contig39_pilon	tRNAscan-SE	exon	24165	24202	.	+	.	ID=contig39_pilon.trna16.exon1;Parent=contig39_pilon.trna16;
contig39_pilon	tRNAscan-SE	exon	24215	24250	.	+	.	ID=contig39_pilon.trna16.exon2;Parent=contig39_pilon.trna16;
contig39_pilon	tRNAscan-SE	tRNA	24547	24637	49.7	-	.	ID=contig39_pilon.trna34;Name=contig39_pilon.tRNA34-GlnTTG;isotype=Gln;anticodon=TTG;gene_biotype=tRNA;
contig39_pilon	tRNAscan-SE	exon	24602	24637	.	-	.	ID=contig39_pilon.trna34.exon1;Parent=contig39_pilon.trna34;
contig39_pilon	tRNAscan-SE	exon	24547	24581	.	-	.	ID=contig39_pilon.trna34.exon2;Parent=contig39_pilon.trna34;
contig39_pilon	tRNAscan-SE	tRNA	25238	25307	40.7	-	.	ID=contig39_pilon.trna33;Name=contig39_pilon.tRNA33-GluCTC;isotype=Glu;anticodon=CTC;gene_biotype=tRNA;
contig39_pilon	tRNAscan-SE	exon	25238	25307	.	-	.	ID=contig39_pilon.trna33.exon1;Parent=contig39_pilon.trna33;
contig39_pilon	tRNAscan-SE	tRNA	25381	25489	57.8	-	.	ID=contig39_pilon.trna32;Name=contig39_pilon.tRNA32-LeuCAA;isotype=Leu;anticodon=CAA;gene_biotype=tRNA;
contig39_pilon	tRNAscan-SE	exon	25452	25489	.	-	.	ID=contig39_pilon.trna32.exon1;Parent=contig39_pilon.trna32;
contig39_pilon	tRNAscan-SE	exon	25381	25424	.	-	.	ID=contig39_pilon.trna32.exon2;Parent=contig39_pilon.trna32;
contig39_pilon	tRNAscan-SE	tRNA	25666	25739	81.9	-	.	ID=contig39_pilon.trna31;Name=contig39_pilon.tRNA31-AsnGTT;isotype=Asn;anticodon=GTT;gene_biotype=tRNA;
contig39_pilon	tRNAscan-SE	exon	25666	25739	.	-	.	ID=contig39_pilon.trna31.exon1;Parent=contig39_pilon.trna31;
contig39_pilon	tRNAscan-SE	tRNA	25763	25848	45.9	-	.	ID=contig39_pilon.trna30;Name=contig39_pilon.tRNA30-SerACT;isotype=Ser;anticodon=ACT;gene_biotype=tRNA;
contig39_pilon	tRNAscan-SE	exon	25810	25848	.	-	.	ID=contig39_pilon.trna30.exon1;Parent=contig39_pilon.trna30;
contig39_pilon	tRNAscan-SE	exon	25763	25798	.	-	.	ID=contig39_pilon.trna30.exon2;Parent=contig39_pilon.trna30;
contig39_pilon	tRNAscan-SE	tRNA	26094	26165	80.3	+	.	ID=contig39_pilon.trna17;Name=contig39_pilon.tRNA17-ThrAGT;isotype=Thr;anticodon=AGT;gene_biotype=tRNA;
contig39_pilon	tRNAscan-SE	exon	26094	26165	.	+	.	ID=contig39_pilon.trna17.exon1;Parent=contig39_pilon.trna17;
contig39_pilon	tRNAscan-SE	pseudogene	26383	26451	29.1	+	.	ID=contig39_pilon.trna18;Name=contig39_pilon.tRNA18-AspGTC;isotype=Asp;anticodon=GTC;gene_biotype=pseudogene;
contig39_pilon	tRNAscan-SE	exon	26383	26451	.	+	.	ID=contig39_pilon.trna18.exon1;Parent=contig39_pilon.trna18;
contig39_pilon	tRNAscan-SE	tRNA	26539	26618	61.4	+	.	ID=contig39_pilon.trna19;Name=contig39_pilon.tRNA19-SerAGA;isotype=Ser;anticodon=AGA;gene_biotype=tRNA;
contig39_pilon	tRNAscan-SE	exon	26539	26618	.	+	.	ID=contig39_pilon.trna19.exon1;Parent=contig39_pilon.trna19;
contig39_pilon	tRNAscan-SE	tRNA	26851	26934	60.8	-	.	ID=contig39_pilon.trna29;Name=contig39_pilon.tRNA29-ValAAC;isotype=Val;anticodon=AAC;gene_biotype=tRNA;
contig39_pilon	tRNAscan-SE	exon	26897	26934	.	-	.	ID=contig39_pilon.trna29.exon1;Parent=contig39_pilon.trna29;
contig39_pilon	tRNAscan-SE	exon	26851	26886	.	-	.	ID=contig39_pilon.trna29.exon2;Parent=contig39_pilon.trna29;
contig39_pilon	tRNAscan-SE	tRNA	28404	28492	48.3	-	.	ID=contig39_pilon.trna28;Name=contig39_pilon.tRNA28-TyrGTA;isotype=Tyr;anticodon=GTA;gene_biotype=tRNA;
contig39_pilon	tRNAscan-SE	exon	28455	28492	.	-	.	ID=contig39_pilon.trna28.exon1;Parent=contig39_pilon.trna28;
contig39_pilon	tRNAscan-SE	exon	28404	28439	.	-	.	ID=contig39_pilon.trna28.exon2;Parent=contig39_pilon.trna28;
contig39_pilon	tRNAscan-SE	pseudogene	29044	29113	26.5	-	.	ID=contig39_pilon.trna27;Name=contig39_pilon.tRNA27-GluTTC;isotype=Glu;anticodon=TTC;gene_biotype=pseudogene;
contig39_pilon	tRNAscan-SE	exon	29044	29113	.	-	.	ID=contig39_pilon.trna27.exon1;Parent=contig39_pilon.trna27;
contig39_pilon	tRNAscan-SE	tRNA	29186	29257	60.5	-	.	ID=contig39_pilon.trna26;Name=contig39_pilon.tRNA26-PheGAA;isotype=Phe;anticodon=GAA;gene_biotype=tRNA;
contig39_pilon	tRNAscan-SE	exon	29186	29257	.	-	.	ID=contig39_pilon.trna26.exon1;Parent=contig39_pilon.trna26;
contig39_pilon	tRNAscan-SE	tRNA	29414	29494	57.9	-	.	ID=contig39_pilon.trna25;Name=contig39_pilon.tRNA25-ArgACG;isotype=Arg;anticodon=ACG;gene_biotype=tRNA;
contig39_pilon	tRNAscan-SE	exon	29458	29494	.	-	.	ID=contig39_pilon.trna25.exon1;Parent=contig39_pilon.trna25;
contig39_pilon	tRNAscan-SE	exon	29414	29448	.	-	.	ID=contig39_pilon.trna25.exon2;Parent=contig39_pilon.trna25;
contig39_pilon	tRNAscan-SE	tRNA	29866	29948	73.0	+	.	ID=contig39_pilon.trna20;Name=contig39_pilon.tRNA20-LysCTT;isotype=Lys;anticodon=CTT;gene_biotype=tRNA;
contig39_pilon	tRNAscan-SE	exon	29866	29903	.	+	.	ID=contig39_pilon.trna20.exon1;Parent=contig39_pilon.trna20;
contig39_pilon	tRNAscan-SE	exon	29913	29948	.	+	.	ID=contig39_pilon.trna20.exon2;Parent=contig39_pilon.trna20;
contig39_pilon	tRNAscan-SE	tRNA	30037	30105	32.8	-	.	ID=contig39_pilon.trna24;Name=contig39_pilon.tRNA24-GlyGCC;isotype=Gly;anticodon=GCC;gene_biotype=tRNA;
contig39_pilon	tRNAscan-SE	exon	30037	30105	.	-	.	ID=contig39_pilon.trna24.exon1;Parent=contig39_pilon.trna24;
contig39_pilon	tRNAscan-SE	tRNA	30384	30469	57.0	+	.	ID=contig39_pilon.trna21;Name=contig39_pilon.tRNA21-IleAAT;isotype=Ile;anticodon=AAT;gene_biotype=tRNA;
contig39_pilon	tRNAscan-SE	exon	30384	30421	.	+	.	ID=contig39_pilon.trna21.exon1;Parent=contig39_pilon.trna21;
contig39_pilon	tRNAscan-SE	exon	30434	30469	.	+	.	ID=contig39_pilon.trna21.exon2;Parent=contig39_pilon.trna21;
contig39_pilon	tRNAscan-SE	tRNA	30759	30852	65.4	-	.	ID=contig39_pilon.trna23;Name=contig39_pilon.tRNA23-GlnTTG;isotype=Gln;anticodon=TTG;gene_biotype=tRNA;
contig39_pilon	tRNAscan-SE	exon	30816	30852	.	-	.	ID=contig39_pilon.trna23.exon1;Parent=contig39_pilon.trna23;
contig39_pilon	tRNAscan-SE	exon	30759	30793	.	-	.	ID=contig39_pilon.trna23.exon2;Parent=contig39_pilon.trna23;
contig39_pilon	tRNAscan-SE	tRNA	31587	31693	42.3	-	.	ID=contig39_pilon.trna22;Name=contig39_pilon.tRNA22-LeuCAA;isotype=Leu;anticodon=CAA;gene_biotype=tRNA;
contig39_pilon	tRNAscan-SE	exon	31656	31693	.	-	.	ID=contig39_pilon.trna22.exon1;Parent=contig39_pilon.trna22;
contig39_pilon	tRNAscan-SE	exon	31587	31629	.	-	.	ID=contig39_pilon.trna22.exon2;Parent=contig39_pilon.trna22;
##gff-version 3
contig41_pilon	tRNAscan-SE	tRNA	312	382	54.3	+	.	ID=contig41_pilon.trna1;Name=contig41_pilon.tRNA1-CysGCA;isotype=Cys;anticodon=GCA;gene_biotype=tRNA;
contig41_pilon	tRNAscan-SE	exon	312	382	.	+	.	ID=contig41_pilon.trna1.exon1;Parent=contig41_pilon.trna1;
contig41_pilon	tRNAscan-SE	tRNA	591	684	70.1	-	.	ID=contig41_pilon.trna87;Name=contig41_pilon.tRNA87-SerGCT;isotype=Ser;anticodon=GCT;gene_biotype=tRNA;
contig41_pilon	tRNAscan-SE	exon	646	684	.	-	.	ID=contig41_pilon.trna87.exon1;Parent=contig41_pilon.trna87;
contig41_pilon	tRNAscan-SE	exon	591	635	.	-	.	ID=contig41_pilon.trna87.exon2;Parent=contig41_pilon.trna87;
contig41_pilon	tRNAscan-SE	tRNA	1893	1964	63.2	+	.	ID=contig41_pilon.trna2;Name=contig41_pilon.tRNA2-HisGTG;isotype=His;anticodon=GTG;gene_biotype=tRNA;
contig41_pilon	tRNAscan-SE	exon	1893	1964	.	+	.	ID=contig41_pilon.trna2.exon1;Parent=contig41_pilon.trna2;
contig41_pilon	tRNAscan-SE	tRNA	2101	2172	48.2	-	.	ID=contig41_pilon.trna86;Name=contig41_pilon.tRNA86-ProAGG;isotype=Pro;anticodon=AGG;gene_biotype=tRNA;
contig41_pilon	tRNAscan-SE	exon	2101	2172	.	-	.	ID=contig41_pilon.trna86.exon1;Parent=contig41_pilon.trna86;
contig41_pilon	tRNAscan-SE	tRNA	2851	2922	61.8	+	.	ID=contig41_pilon.trna3;Name=contig41_pilon.tRNA3-ProAGG;isotype=Pro;anticodon=AGG;gene_biotype=tRNA;
contig41_pilon	tRNAscan-SE	exon	2851	2922	.	+	.	ID=contig41_pilon.trna3.exon1;Parent=contig41_pilon.trna3;
contig41_pilon	tRNAscan-SE	tRNA	3192	3263	75.3	-	.	ID=contig41_pilon.trna85;Name=contig41_pilon.tRNA85-ThrCGT;isotype=Thr;anticodon=CGT;gene_biotype=tRNA;
contig41_pilon	tRNAscan-SE	exon	3192	3263	.	-	.	ID=contig41_pilon.trna85.exon1;Parent=contig41_pilon.trna85;
contig41_pilon	tRNAscan-SE	tRNA	3458	3551	44.5	-	.	ID=contig41_pilon.trna84;Name=contig41_pilon.tRNA84-TrpCCA;isotype=Trp;anticodon=CCA;gene_biotype=tRNA;
contig41_pilon	tRNAscan-SE	exon	3515	3551	.	-	.	ID=contig41_pilon.trna84.exon1;Parent=contig41_pilon.trna84;
contig41_pilon	tRNAscan-SE	exon	3458	3492	.	-	.	ID=contig41_pilon.trna84.exon2;Parent=contig41_pilon.trna84;
contig41_pilon	tRNAscan-SE	tRNA	3912	3983	63.5	-	.	ID=contig41_pilon.trna83;Name=contig41_pilon.tRNA83-ValCAC;isotype=Val;anticodon=CAC;gene_biotype=tRNA;
contig41_pilon	tRNAscan-SE	exon	3912	3983	.	-	.	ID=contig41_pilon.trna83.exon1;Parent=contig41_pilon.trna83;
contig41_pilon	tRNAscan-SE	tRNA	4268	4358	53.2	+	.	ID=contig41_pilon.trna4;Name=contig41_pilon.tRNA4-LysTTT;isotype=Lys;anticodon=TTT;gene_biotype=tRNA;
contig41_pilon	tRNAscan-SE	exon	4268	4304	.	+	.	ID=contig41_pilon.trna4.exon1;Parent=contig41_pilon.trna4;
contig41_pilon	tRNAscan-SE	exon	4323	4358	.	+	.	ID=contig41_pilon.trna4.exon2;Parent=contig41_pilon.trna4;
contig41_pilon	tRNAscan-SE	tRNA	4576	4647	61.8	+	.	ID=contig41_pilon.trna5;Name=contig41_pilon.tRNA5-ProAGG;isotype=Pro;anticodon=AGG;gene_biotype=tRNA;
contig41_pilon	tRNAscan-SE	exon	4576	4647	.	+	.	ID=contig41_pilon.trna5.exon1;Parent=contig41_pilon.trna5;
contig41_pilon	tRNAscan-SE	tRNA	4800	4893	62.7	-	.	ID=contig41_pilon.trna82;Name=contig41_pilon.tRNA82-LeuCAG;isotype=Leu;anticodon=CAG;gene_biotype=tRNA;
contig41_pilon	tRNAscan-SE	exon	4856	4893	.	-	.	ID=contig41_pilon.trna82.exon1;Parent=contig41_pilon.trna82;
contig41_pilon	tRNAscan-SE	exon	4800	4845	.	-	.	ID=contig41_pilon.trna82.exon2;Parent=contig41_pilon.trna82;
contig41_pilon	tRNAscan-SE	tRNA	5186	5257	68.9	+	.	ID=contig41_pilon.trna6;Name=contig41_pilon.tRNA6-CysGCA;isotype=Cys;anticodon=GCA;gene_biotype=tRNA;
contig41_pilon	tRNAscan-SE	exon	5186	5257	.	+	.	ID=contig41_pilon.trna6.exon1;Parent=contig41_pilon.trna6;
contig41_pilon	tRNAscan-SE	tRNA	5465	5558	70.1	-	.	ID=contig41_pilon.trna81;Name=contig41_pilon.tRNA81-SerGCT;isotype=Ser;anticodon=GCT;gene_biotype=tRNA;
contig41_pilon	tRNAscan-SE	exon	5520	5558	.	-	.	ID=contig41_pilon.trna81.exon1;Parent=contig41_pilon.trna81;
contig41_pilon	tRNAscan-SE	exon	5465	5509	.	-	.	ID=contig41_pilon.trna81.exon2;Parent=contig41_pilon.trna81;
contig41_pilon	tRNAscan-SE	tRNA	6779	6850	62.6	+	.	ID=contig41_pilon.trna7;Name=contig41_pilon.tRNA7-HisGTG;isotype=His;anticodon=GTG;gene_biotype=tRNA;
contig41_pilon	tRNAscan-SE	exon	6779	6850	.	+	.	ID=contig41_pilon.trna7.exon1;Parent=contig41_pilon.trna7;
contig41_pilon	tRNAscan-SE	tRNA	6987	7058	61.8	-	.	ID=contig41_pilon.trna80;Name=contig41_pilon.tRNA80-ProAGG;isotype=Pro;anticodon=AGG;gene_biotype=tRNA;
contig41_pilon	tRNAscan-SE	exon	6987	7058	.	-	.	ID=contig41_pilon.trna80.exon1;Parent=contig41_pilon.trna80;
contig41_pilon	tRNAscan-SE	tRNA	7740	7810	46.8	+	.	ID=contig41_pilon.trna8;Name=contig41_pilon.tRNA8-ProAGG;isotype=Pro;anticodon=AGG;gene_biotype=tRNA;
contig41_pilon	tRNAscan-SE	exon	7740	7810	.	+	.	ID=contig41_pilon.trna8.exon1;Parent=contig41_pilon.trna8;
contig41_pilon	tRNAscan-SE	tRNA	8081	8152	75.3	-	.	ID=contig41_pilon.trna79;Name=contig41_pilon.tRNA79-ThrCGT;isotype=Thr;anticodon=CGT;gene_biotype=tRNA;
contig41_pilon	tRNAscan-SE	exon	8081	8152	.	-	.	ID=contig41_pilon.trna79.exon1;Parent=contig41_pilon.trna79;
contig41_pilon	tRNAscan-SE	tRNA	8348	8442	60.3	-	.	ID=contig41_pilon.trna78;Name=contig41_pilon.tRNA78-TrpCCA;isotype=Trp;anticodon=CCA;gene_biotype=tRNA;
contig41_pilon	tRNAscan-SE	exon	8406	8442	.	-	.	ID=contig41_pilon.trna78.exon1;Parent=contig41_pilon.trna78;
contig41_pilon	tRNAscan-SE	exon	8348	8383	.	-	.	ID=contig41_pilon.trna78.exon2;Parent=contig41_pilon.trna78;
contig41_pilon	tRNAscan-SE	tRNA	8801	8870	39.7	-	.	ID=contig41_pilon.trna77;Name=contig41_pilon.tRNA77-ValCAC;isotype=Val;anticodon=CAC;gene_biotype=tRNA;
contig41_pilon	tRNAscan-SE	exon	8801	8870	.	-	.	ID=contig41_pilon.trna77.exon1;Parent=contig41_pilon.trna77;
contig41_pilon	tRNAscan-SE	tRNA	9155	9247	67.6	+	.	ID=contig41_pilon.trna9;Name=contig41_pilon.tRNA9-LysTTT;isotype=Lys;anticodon=TTT;gene_biotype=tRNA;
contig41_pilon	tRNAscan-SE	exon	9155	9193	.	+	.	ID=contig41_pilon.trna9.exon1;Parent=contig41_pilon.trna9;
contig41_pilon	tRNAscan-SE	exon	9212	9247	.	+	.	ID=contig41_pilon.trna9.exon2;Parent=contig41_pilon.trna9;
contig41_pilon	tRNAscan-SE	tRNA	9464	9535	61.8	+	.	ID=contig41_pilon.trna10;Name=contig41_pilon.tRNA10-ProAGG;isotype=Pro;anticodon=AGG;gene_biotype=tRNA;
contig41_pilon	tRNAscan-SE	exon	9464	9535	.	+	.	ID=contig41_pilon.trna10.exon1;Parent=contig41_pilon.trna10;
contig41_pilon	tRNAscan-SE	tRNA	9686	9779	62.7	-	.	ID=contig41_pilon.trna76;Name=contig41_pilon.tRNA76-LeuCAG;isotype=Leu;anticodon=CAG;gene_biotype=tRNA;
contig41_pilon	tRNAscan-SE	exon	9742	9779	.	-	.	ID=contig41_pilon.trna76.exon1;Parent=contig41_pilon.trna76;
contig41_pilon	tRNAscan-SE	exon	9686	9731	.	-	.	ID=contig41_pilon.trna76.exon2;Parent=contig41_pilon.trna76;
contig41_pilon	tRNAscan-SE	tRNA	10072	10143	68.9	+	.	ID=contig41_pilon.trna11;Name=contig41_pilon.tRNA11-CysGCA;isotype=Cys;anticodon=GCA;gene_biotype=tRNA;
contig41_pilon	tRNAscan-SE	exon	10072	10143	.	+	.	ID=contig41_pilon.trna11.exon1;Parent=contig41_pilon.trna11;
contig41_pilon	tRNAscan-SE	tRNA	10352	10445	70.1	-	.	ID=contig41_pilon.trna75;Name=contig41_pilon.tRNA75-SerGCT;isotype=Ser;anticodon=GCT;gene_biotype=tRNA;
contig41_pilon	tRNAscan-SE	exon	10407	10445	.	-	.	ID=contig41_pilon.trna75.exon1;Parent=contig41_pilon.trna75;
contig41_pilon	tRNAscan-SE	exon	10352	10396	.	-	.	ID=contig41_pilon.trna75.exon2;Parent=contig41_pilon.trna75;
contig41_pilon	tRNAscan-SE	tRNA	11656	11727	62.6	+	.	ID=contig41_pilon.trna12;Name=contig41_pilon.tRNA12-HisGTG;isotype=His;anticodon=GTG;gene_biotype=tRNA;
contig41_pilon	tRNAscan-SE	exon	11656	11727	.	+	.	ID=contig41_pilon.trna12.exon1;Parent=contig41_pilon.trna12;
contig41_pilon	tRNAscan-SE	tRNA	11864	11935	61.8	-	.	ID=contig41_pilon.trna74;Name=contig41_pilon.tRNA74-ProAGG;isotype=Pro;anticodon=AGG;gene_biotype=tRNA;
contig41_pilon	tRNAscan-SE	exon	11864	11935	.	-	.	ID=contig41_pilon.trna74.exon1;Parent=contig41_pilon.trna74;
contig41_pilon	tRNAscan-SE	tRNA	12617	12687	46.8	+	.	ID=contig41_pilon.trna13;Name=contig41_pilon.tRNA13-ProAGG;isotype=Pro;anticodon=AGG;gene_biotype=tRNA;
contig41_pilon	tRNAscan-SE	exon	12617	12687	.	+	.	ID=contig41_pilon.trna13.exon1;Parent=contig41_pilon.trna13;
contig41_pilon	tRNAscan-SE	tRNA	12958	13029	75.3	-	.	ID=contig41_pilon.trna73;Name=contig41_pilon.tRNA73-ThrCGT;isotype=Thr;anticodon=CGT;gene_biotype=tRNA;
contig41_pilon	tRNAscan-SE	exon	12958	13029	.	-	.	ID=contig41_pilon.trna73.exon1;Parent=contig41_pilon.trna73;
contig41_pilon	tRNAscan-SE	tRNA	13225	13319	60.3	-	.	ID=contig41_pilon.trna72;Name=contig41_pilon.tRNA72-TrpCCA;isotype=Trp;anticodon=CCA;gene_biotype=tRNA;
contig41_pilon	tRNAscan-SE	exon	13283	13319	.	-	.	ID=contig41_pilon.trna72.exon1;Parent=contig41_pilon.trna72;
contig41_pilon	tRNAscan-SE	exon	13225	13260	.	-	.	ID=contig41_pilon.trna72.exon2;Parent=contig41_pilon.trna72;
contig41_pilon	tRNAscan-SE	tRNA	13683	13753	51.4	-	.	ID=contig41_pilon.trna71;Name=contig41_pilon.tRNA71-ValCAC;isotype=Val;anticodon=CAC;gene_biotype=tRNA;
contig41_pilon	tRNAscan-SE	exon	13683	13753	.	-	.	ID=contig41_pilon.trna71.exon1;Parent=contig41_pilon.trna71;
contig41_pilon	tRNAscan-SE	tRNA	14038	14130	67.6	+	.	ID=contig41_pilon.trna14;Name=contig41_pilon.tRNA14-LysTTT;isotype=Lys;anticodon=TTT;gene_biotype=tRNA;
contig41_pilon	tRNAscan-SE	exon	14038	14076	.	+	.	ID=contig41_pilon.trna14.exon1;Parent=contig41_pilon.trna14;
contig41_pilon	tRNAscan-SE	exon	14095	14130	.	+	.	ID=contig41_pilon.trna14.exon2;Parent=contig41_pilon.trna14;
contig41_pilon	tRNAscan-SE	tRNA	14350	14421	61.8	+	.	ID=contig41_pilon.trna15;Name=contig41_pilon.tRNA15-ProAGG;isotype=Pro;anticodon=AGG;gene_biotype=tRNA;
contig41_pilon	tRNAscan-SE	exon	14350	14421	.	+	.	ID=contig41_pilon.trna15.exon1;Parent=contig41_pilon.trna15;
contig41_pilon	tRNAscan-SE	tRNA	14575	14668	62.7	-	.	ID=contig41_pilon.trna70;Name=contig41_pilon.tRNA70-LeuCAG;isotype=Leu;anticodon=CAG;gene_biotype=tRNA;
contig41_pilon	tRNAscan-SE	exon	14631	14668	.	-	.	ID=contig41_pilon.trna70.exon1;Parent=contig41_pilon.trna70;
contig41_pilon	tRNAscan-SE	exon	14575	14620	.	-	.	ID=contig41_pilon.trna70.exon2;Parent=contig41_pilon.trna70;
contig41_pilon	tRNAscan-SE	tRNA	14962	15033	68.9	+	.	ID=contig41_pilon.trna16;Name=contig41_pilon.tRNA16-CysGCA;isotype=Cys;anticodon=GCA;gene_biotype=tRNA;
contig41_pilon	tRNAscan-SE	exon	14962	15033	.	+	.	ID=contig41_pilon.trna16.exon1;Parent=contig41_pilon.trna16;
contig41_pilon	tRNAscan-SE	tRNA	15237	15330	70.1	-	.	ID=contig41_pilon.trna69;Name=contig41_pilon.tRNA69-SerGCT;isotype=Ser;anticodon=GCT;gene_biotype=tRNA;
contig41_pilon	tRNAscan-SE	exon	15292	15330	.	-	.	ID=contig41_pilon.trna69.exon1;Parent=contig41_pilon.trna69;
contig41_pilon	tRNAscan-SE	exon	15237	15281	.	-	.	ID=contig41_pilon.trna69.exon2;Parent=contig41_pilon.trna69;
contig41_pilon	tRNAscan-SE	tRNA	16540	16611	62.6	+	.	ID=contig41_pilon.trna17;Name=contig41_pilon.tRNA17-HisGTG;isotype=His;anticodon=GTG;gene_biotype=tRNA;
contig41_pilon	tRNAscan-SE	exon	16540	16611	.	+	.	ID=contig41_pilon.trna17.exon1;Parent=contig41_pilon.trna17;
contig41_pilon	tRNAscan-SE	tRNA	16748	16819	61.8	-	.	ID=contig41_pilon.trna68;Name=contig41_pilon.tRNA68-ProAGG;isotype=Pro;anticodon=AGG;gene_biotype=tRNA;
contig41_pilon	tRNAscan-SE	exon	16748	16819	.	-	.	ID=contig41_pilon.trna68.exon1;Parent=contig41_pilon.trna68;
contig41_pilon	tRNAscan-SE	tRNA	17501	17572	48.2	+	.	ID=contig41_pilon.trna18;Name=contig41_pilon.tRNA18-ProAGG;isotype=Pro;anticodon=AGG;gene_biotype=tRNA;
contig41_pilon	tRNAscan-SE	exon	17501	17572	.	+	.	ID=contig41_pilon.trna18.exon1;Parent=contig41_pilon.trna18;
contig41_pilon	tRNAscan-SE	tRNA	17842	17913	75.3	-	.	ID=contig41_pilon.trna67;Name=contig41_pilon.tRNA67-ThrCGT;isotype=Thr;anticodon=CGT;gene_biotype=tRNA;
contig41_pilon	tRNAscan-SE	exon	17842	17913	.	-	.	ID=contig41_pilon.trna67.exon1;Parent=contig41_pilon.trna67;
contig41_pilon	tRNAscan-SE	tRNA	18106	18199	44.5	-	.	ID=contig41_pilon.trna66;Name=contig41_pilon.tRNA66-TrpCCA;isotype=Trp;anticodon=CCA;gene_biotype=tRNA;
contig41_pilon	tRNAscan-SE	exon	18163	18199	.	-	.	ID=contig41_pilon.trna66.exon1;Parent=contig41_pilon.trna66;
contig41_pilon	tRNAscan-SE	exon	18106	18140	.	-	.	ID=contig41_pilon.trna66.exon2;Parent=contig41_pilon.trna66;
contig41_pilon	tRNAscan-SE	tRNA	18559	18629	51.4	-	.	ID=contig41_pilon.trna65;Name=contig41_pilon.tRNA65-ValCAC;isotype=Val;anticodon=CAC;gene_biotype=tRNA;
contig41_pilon	tRNAscan-SE	exon	18559	18629	.	-	.	ID=contig41_pilon.trna65.exon1;Parent=contig41_pilon.trna65;
contig41_pilon	tRNAscan-SE	tRNA	18914	19005	66.4	+	.	ID=contig41_pilon.trna19;Name=contig41_pilon.tRNA19-SupTTA;isotype=Sup;anticodon=TTA;gene_biotype=tRNA;
contig41_pilon	tRNAscan-SE	exon	18914	18952	.	+	.	ID=contig41_pilon.trna19.exon1;Parent=contig41_pilon.trna19;
contig41_pilon	tRNAscan-SE	exon	18970	19005	.	+	.	ID=contig41_pilon.trna19.exon2;Parent=contig41_pilon.trna19;
contig41_pilon	tRNAscan-SE	tRNA	19221	19289	34.0	+	.	ID=contig41_pilon.trna20;Name=contig41_pilon.tRNA20-UndetNNN;isotype=Undet;anticodon=NNN;gene_biotype=tRNA;
contig41_pilon	tRNAscan-SE	exon	19221	19289	.	+	.	ID=contig41_pilon.trna20.exon1;Parent=contig41_pilon.trna20;
contig41_pilon	tRNAscan-SE	tRNA	19440	19533	62.7	-	.	ID=contig41_pilon.trna64;Name=contig41_pilon.tRNA64-LeuCAG;isotype=Leu;anticodon=CAG;gene_biotype=tRNA;
contig41_pilon	tRNAscan-SE	exon	19496	19533	.	-	.	ID=contig41_pilon.trna64.exon1;Parent=contig41_pilon.trna64;
contig41_pilon	tRNAscan-SE	exon	19440	19485	.	-	.	ID=contig41_pilon.trna64.exon2;Parent=contig41_pilon.trna64;
contig41_pilon	tRNAscan-SE	tRNA	19826	19897	68.9	+	.	ID=contig41_pilon.trna21;Name=contig41_pilon.tRNA21-CysGCA;isotype=Cys;anticodon=GCA;gene_biotype=tRNA;
contig41_pilon	tRNAscan-SE	exon	19826	19897	.	+	.	ID=contig41_pilon.trna21.exon1;Parent=contig41_pilon.trna21;
contig41_pilon	tRNAscan-SE	tRNA	20102	20195	70.1	-	.	ID=contig41_pilon.trna63;Name=contig41_pilon.tRNA63-SerGCT;isotype=Ser;anticodon=GCT;gene_biotype=tRNA;
contig41_pilon	tRNAscan-SE	exon	20157	20195	.	-	.	ID=contig41_pilon.trna63.exon1;Parent=contig41_pilon.trna63;
contig41_pilon	tRNAscan-SE	exon	20102	20146	.	-	.	ID=contig41_pilon.trna63.exon2;Parent=contig41_pilon.trna63;
contig41_pilon	tRNAscan-SE	tRNA	21413	21484	62.6	+	.	ID=contig41_pilon.trna22;Name=contig41_pilon.tRNA22-HisGTG;isotype=His;anticodon=GTG;gene_biotype=tRNA;
contig41_pilon	tRNAscan-SE	exon	21413	21484	.	+	.	ID=contig41_pilon.trna22.exon1;Parent=contig41_pilon.trna22;
contig41_pilon	tRNAscan-SE	tRNA	21620	21691	61.8	-	.	ID=contig41_pilon.trna62;Name=contig41_pilon.tRNA62-ProAGG;isotype=Pro;anticodon=AGG;gene_biotype=tRNA;
contig41_pilon	tRNAscan-SE	exon	21620	21691	.	-	.	ID=contig41_pilon.trna62.exon1;Parent=contig41_pilon.trna62;
contig41_pilon	tRNAscan-SE	tRNA	22373	22442	44.6	+	.	ID=contig41_pilon.trna23;Name=contig41_pilon.tRNA23-ProAGG;isotype=Pro;anticodon=AGG;gene_biotype=tRNA;
contig41_pilon	tRNAscan-SE	exon	22373	22442	.	+	.	ID=contig41_pilon.trna23.exon1;Parent=contig41_pilon.trna23;
contig41_pilon	tRNAscan-SE	tRNA	22715	22786	75.3	-	.	ID=contig41_pilon.trna61;Name=contig41_pilon.tRNA61-ThrCGT;isotype=Thr;anticodon=CGT;gene_biotype=tRNA;
contig41_pilon	tRNAscan-SE	exon	22715	22786	.	-	.	ID=contig41_pilon.trna61.exon1;Parent=contig41_pilon.trna61;
contig41_pilon	tRNAscan-SE	tRNA	22983	23077	60.3	-	.	ID=contig41_pilon.trna60;Name=contig41_pilon.tRNA60-TrpCCA;isotype=Trp;anticodon=CCA;gene_biotype=tRNA;
contig41_pilon	tRNAscan-SE	exon	23041	23077	.	-	.	ID=contig41_pilon.trna60.exon1;Parent=contig41_pilon.trna60;
contig41_pilon	tRNAscan-SE	exon	22983	23018	.	-	.	ID=contig41_pilon.trna60.exon2;Parent=contig41_pilon.trna60;
contig41_pilon	tRNAscan-SE	tRNA	23436	23505	39.7	-	.	ID=contig41_pilon.trna59;Name=contig41_pilon.tRNA59-ValCAC;isotype=Val;anticodon=CAC;gene_biotype=tRNA;
contig41_pilon	tRNAscan-SE	exon	23436	23505	.	-	.	ID=contig41_pilon.trna59.exon1;Parent=contig41_pilon.trna59;
contig41_pilon	tRNAscan-SE	tRNA	23788	23880	67.6	+	.	ID=contig41_pilon.trna24;Name=contig41_pilon.tRNA24-LysTTT;isotype=Lys;anticodon=TTT;gene_biotype=tRNA;
contig41_pilon	tRNAscan-SE	exon	23788	23826	.	+	.	ID=contig41_pilon.trna24.exon1;Parent=contig41_pilon.trna24;
contig41_pilon	tRNAscan-SE	exon	23845	23880	.	+	.	ID=contig41_pilon.trna24.exon2;Parent=contig41_pilon.trna24;
contig41_pilon	tRNAscan-SE	tRNA	24097	24168	61.8	+	.	ID=contig41_pilon.trna25;Name=contig41_pilon.tRNA25-ProAGG;isotype=Pro;anticodon=AGG;gene_biotype=tRNA;
contig41_pilon	tRNAscan-SE	exon	24097	24168	.	+	.	ID=contig41_pilon.trna25.exon1;Parent=contig41_pilon.trna25;
contig41_pilon	tRNAscan-SE	tRNA	24320	24413	62.7	-	.	ID=contig41_pilon.trna58;Name=contig41_pilon.tRNA58-LeuCAG;isotype=Leu;anticodon=CAG;gene_biotype=tRNA;
contig41_pilon	tRNAscan-SE	exon	24376	24413	.	-	.	ID=contig41_pilon.trna58.exon1;Parent=contig41_pilon.trna58;
contig41_pilon	tRNAscan-SE	exon	24320	24365	.	-	.	ID=contig41_pilon.trna58.exon2;Parent=contig41_pilon.trna58;
contig41_pilon	tRNAscan-SE	tRNA	24706	24777	68.9	+	.	ID=contig41_pilon.trna26;Name=contig41_pilon.tRNA26-CysGCA;isotype=Cys;anticodon=GCA;gene_biotype=tRNA;
contig41_pilon	tRNAscan-SE	exon	24706	24777	.	+	.	ID=contig41_pilon.trna26.exon1;Parent=contig41_pilon.trna26;
contig41_pilon	tRNAscan-SE	tRNA	24987	25080	70.1	-	.	ID=contig41_pilon.trna57;Name=contig41_pilon.tRNA57-SerGCT;isotype=Ser;anticodon=GCT;gene_biotype=tRNA;
contig41_pilon	tRNAscan-SE	exon	25042	25080	.	-	.	ID=contig41_pilon.trna57.exon1;Parent=contig41_pilon.trna57;
contig41_pilon	tRNAscan-SE	exon	24987	25031	.	-	.	ID=contig41_pilon.trna57.exon2;Parent=contig41_pilon.trna57;
contig41_pilon	tRNAscan-SE	tRNA	26305	26376	57.9	+	.	ID=contig41_pilon.trna27;Name=contig41_pilon.tRNA27-HisGTG;isotype=His;anticodon=GTG;gene_biotype=tRNA;
contig41_pilon	tRNAscan-SE	exon	26305	26376	.	+	.	ID=contig41_pilon.trna27.exon1;Parent=contig41_pilon.trna27;
contig41_pilon	tRNAscan-SE	tRNA	26513	26584	61.8	-	.	ID=contig41_pilon.trna56;Name=contig41_pilon.tRNA56-ProAGG;isotype=Pro;anticodon=AGG;gene_biotype=tRNA;
contig41_pilon	tRNAscan-SE	exon	26513	26584	.	-	.	ID=contig41_pilon.trna56.exon1;Parent=contig41_pilon.trna56;
contig41_pilon	tRNAscan-SE	tRNA	27267	27337	36.8	+	.	ID=contig41_pilon.trna28;Name=contig41_pilon.tRNA28-ProAGG;isotype=Pro;anticodon=AGG;gene_biotype=tRNA;
contig41_pilon	tRNAscan-SE	exon	27267	27337	.	+	.	ID=contig41_pilon.trna28.exon1;Parent=contig41_pilon.trna28;
contig41_pilon	tRNAscan-SE	tRNA	27609	27680	75.3	-	.	ID=contig41_pilon.trna55;Name=contig41_pilon.tRNA55-ThrCGT;isotype=Thr;anticodon=CGT;gene_biotype=tRNA;
contig41_pilon	tRNAscan-SE	exon	27609	27680	.	-	.	ID=contig41_pilon.trna55.exon1;Parent=contig41_pilon.trna55;
contig41_pilon	tRNAscan-SE	tRNA	27873	27967	60.3	-	.	ID=contig41_pilon.trna54;Name=contig41_pilon.tRNA54-TrpCCA;isotype=Trp;anticodon=CCA;gene_biotype=tRNA;
contig41_pilon	tRNAscan-SE	exon	27931	27967	.	-	.	ID=contig41_pilon.trna54.exon1;Parent=contig41_pilon.trna54;
contig41_pilon	tRNAscan-SE	exon	27873	27908	.	-	.	ID=contig41_pilon.trna54.exon2;Parent=contig41_pilon.trna54;
contig41_pilon	tRNAscan-SE	tRNA	28328	28397	44.6	-	.	ID=contig41_pilon.trna53;Name=contig41_pilon.tRNA53-ValCAC;isotype=Val;anticodon=CAC;gene_biotype=tRNA;
contig41_pilon	tRNAscan-SE	exon	28328	28397	.	-	.	ID=contig41_pilon.trna53.exon1;Parent=contig41_pilon.trna53;
contig41_pilon	tRNAscan-SE	tRNA	28682	28774	63.2	+	.	ID=contig41_pilon.trna29;Name=contig41_pilon.tRNA29-LysTTT;isotype=Lys;anticodon=TTT;gene_biotype=tRNA;
contig41_pilon	tRNAscan-SE	exon	28682	28720	.	+	.	ID=contig41_pilon.trna29.exon1;Parent=contig41_pilon.trna29;
contig41_pilon	tRNAscan-SE	exon	28739	28774	.	+	.	ID=contig41_pilon.trna29.exon2;Parent=contig41_pilon.trna29;
contig41_pilon	tRNAscan-SE	tRNA	28991	29060	44.6	+	.	ID=contig41_pilon.trna30;Name=contig41_pilon.tRNA30-ProAGG;isotype=Pro;anticodon=AGG;gene_biotype=tRNA;
contig41_pilon	tRNAscan-SE	exon	28991	29060	.	+	.	ID=contig41_pilon.trna30.exon1;Parent=contig41_pilon.trna30;
contig41_pilon	tRNAscan-SE	tRNA	29211	29304	62.7	-	.	ID=contig41_pilon.trna52;Name=contig41_pilon.tRNA52-LeuCAG;isotype=Leu;anticodon=CAG;gene_biotype=tRNA;
contig41_pilon	tRNAscan-SE	exon	29267	29304	.	-	.	ID=contig41_pilon.trna52.exon1;Parent=contig41_pilon.trna52;
contig41_pilon	tRNAscan-SE	exon	29211	29256	.	-	.	ID=contig41_pilon.trna52.exon2;Parent=contig41_pilon.trna52;
contig41_pilon	tRNAscan-SE	tRNA	29595	29666	68.9	+	.	ID=contig41_pilon.trna31;Name=contig41_pilon.tRNA31-CysGCA;isotype=Cys;anticodon=GCA;gene_biotype=tRNA;
contig41_pilon	tRNAscan-SE	exon	29595	29666	.	+	.	ID=contig41_pilon.trna31.exon1;Parent=contig41_pilon.trna31;
contig41_pilon	tRNAscan-SE	tRNA	29877	29969	70.2	-	.	ID=contig41_pilon.trna51;Name=contig41_pilon.tRNA51-SerGCT;isotype=Ser;anticodon=GCT;gene_biotype=tRNA;
contig41_pilon	tRNAscan-SE	exon	29931	29969	.	-	.	ID=contig41_pilon.trna51.exon1;Parent=contig41_pilon.trna51;
contig41_pilon	tRNAscan-SE	exon	29877	29921	.	-	.	ID=contig41_pilon.trna51.exon2;Parent=contig41_pilon.trna51;
contig41_pilon	tRNAscan-SE	tRNA	31180	31251	62.6	+	.	ID=contig41_pilon.trna32;Name=contig41_pilon.tRNA32-HisGTG;isotype=His;anticodon=GTG;gene_biotype=tRNA;
contig41_pilon	tRNAscan-SE	exon	31180	31251	.	+	.	ID=contig41_pilon.trna32.exon1;Parent=contig41_pilon.trna32;
contig41_pilon	tRNAscan-SE	tRNA	31388	31459	61.8	-	.	ID=contig41_pilon.trna50;Name=contig41_pilon.tRNA50-ProAGG;isotype=Pro;anticodon=AGG;gene_biotype=tRNA;
contig41_pilon	tRNAscan-SE	exon	31388	31459	.	-	.	ID=contig41_pilon.trna50.exon1;Parent=contig41_pilon.trna50;
contig41_pilon	tRNAscan-SE	tRNA	32140	32211	48.2	+	.	ID=contig41_pilon.trna33;Name=contig41_pilon.tRNA33-ProAGG;isotype=Pro;anticodon=AGG;gene_biotype=tRNA;
contig41_pilon	tRNAscan-SE	exon	32140	32211	.	+	.	ID=contig41_pilon.trna33.exon1;Parent=contig41_pilon.trna33;
contig41_pilon	tRNAscan-SE	tRNA	32480	32551	75.3	-	.	ID=contig41_pilon.trna49;Name=contig41_pilon.tRNA49-ThrCGT;isotype=Thr;anticodon=CGT;gene_biotype=tRNA;
contig41_pilon	tRNAscan-SE	exon	32480	32551	.	-	.	ID=contig41_pilon.trna49.exon1;Parent=contig41_pilon.trna49;
contig41_pilon	tRNAscan-SE	tRNA	32746	32840	60.3	-	.	ID=contig41_pilon.trna48;Name=contig41_pilon.tRNA48-TrpCCA;isotype=Trp;anticodon=CCA;gene_biotype=tRNA;
contig41_pilon	tRNAscan-SE	exon	32804	32840	.	-	.	ID=contig41_pilon.trna48.exon1;Parent=contig41_pilon.trna48;
contig41_pilon	tRNAscan-SE	exon	32746	32781	.	-	.	ID=contig41_pilon.trna48.exon2;Parent=contig41_pilon.trna48;
contig41_pilon	tRNAscan-SE	tRNA	33204	33274	53.8	-	.	ID=contig41_pilon.trna47;Name=contig41_pilon.tRNA47-ValCAC;isotype=Val;anticodon=CAC;gene_biotype=tRNA;
contig41_pilon	tRNAscan-SE	exon	33204	33274	.	-	.	ID=contig41_pilon.trna47.exon1;Parent=contig41_pilon.trna47;
contig41_pilon	tRNAscan-SE	tRNA	33557	33648	66.4	+	.	ID=contig41_pilon.trna34;Name=contig41_pilon.tRNA34-SupTTA;isotype=Sup;anticodon=TTA;gene_biotype=tRNA;
contig41_pilon	tRNAscan-SE	exon	33557	33595	.	+	.	ID=contig41_pilon.trna34.exon1;Parent=contig41_pilon.trna34;
contig41_pilon	tRNAscan-SE	exon	33613	33648	.	+	.	ID=contig41_pilon.trna34.exon2;Parent=contig41_pilon.trna34;
contig41_pilon	tRNAscan-SE	tRNA	33864	33933	44.6	+	.	ID=contig41_pilon.trna35;Name=contig41_pilon.tRNA35-ProAGG;isotype=Pro;anticodon=AGG;gene_biotype=tRNA;
contig41_pilon	tRNAscan-SE	exon	33864	33933	.	+	.	ID=contig41_pilon.trna35.exon1;Parent=contig41_pilon.trna35;
contig41_pilon	tRNAscan-SE	tRNA	34084	34177	62.7	-	.	ID=contig41_pilon.trna46;Name=contig41_pilon.tRNA46-LeuCAG;isotype=Leu;anticodon=CAG;gene_biotype=tRNA;
contig41_pilon	tRNAscan-SE	exon	34140	34177	.	-	.	ID=contig41_pilon.trna46.exon1;Parent=contig41_pilon.trna46;
contig41_pilon	tRNAscan-SE	exon	34084	34129	.	-	.	ID=contig41_pilon.trna46.exon2;Parent=contig41_pilon.trna46;
contig41_pilon	tRNAscan-SE	tRNA	34468	34539	68.9	+	.	ID=contig41_pilon.trna36;Name=contig41_pilon.tRNA36-CysGCA;isotype=Cys;anticodon=GCA;gene_biotype=tRNA;
contig41_pilon	tRNAscan-SE	exon	34468	34539	.	+	.	ID=contig41_pilon.trna36.exon1;Parent=contig41_pilon.trna36;
contig41_pilon	tRNAscan-SE	tRNA	34755	34848	70.1	-	.	ID=contig41_pilon.trna45;Name=contig41_pilon.tRNA45-SerGCT;isotype=Ser;anticodon=GCT;gene_biotype=tRNA;
contig41_pilon	tRNAscan-SE	exon	34810	34848	.	-	.	ID=contig41_pilon.trna45.exon1;Parent=contig41_pilon.trna45;
contig41_pilon	tRNAscan-SE	exon	34755	34799	.	-	.	ID=contig41_pilon.trna45.exon2;Parent=contig41_pilon.trna45;
contig41_pilon	tRNAscan-SE	tRNA	36063	36134	62.6	+	.	ID=contig41_pilon.trna37;Name=contig41_pilon.tRNA37-HisGTG;isotype=His;anticodon=GTG;gene_biotype=tRNA;
contig41_pilon	tRNAscan-SE	exon	36063	36134	.	+	.	ID=contig41_pilon.trna37.exon1;Parent=contig41_pilon.trna37;
contig41_pilon	tRNAscan-SE	tRNA	36271	36342	61.8	-	.	ID=contig41_pilon.trna44;Name=contig41_pilon.tRNA44-ProAGG;isotype=Pro;anticodon=AGG;gene_biotype=tRNA;
contig41_pilon	tRNAscan-SE	exon	36271	36342	.	-	.	ID=contig41_pilon.trna44.exon1;Parent=contig41_pilon.trna44;
contig41_pilon	tRNAscan-SE	tRNA	37023	37094	61.8	+	.	ID=contig41_pilon.trna38;Name=contig41_pilon.tRNA38-ProAGG;isotype=Pro;anticodon=AGG;gene_biotype=tRNA;
contig41_pilon	tRNAscan-SE	exon	37023	37094	.	+	.	ID=contig41_pilon.trna38.exon1;Parent=contig41_pilon.trna38;
contig41_pilon	tRNAscan-SE	tRNA	37245	37336	40.6	-	.	ID=contig41_pilon.trna43;Name=contig41_pilon.tRNA43-LeuCAG;isotype=Leu;anticodon=CAG;gene_biotype=tRNA;
contig41_pilon	tRNAscan-SE	exon	37301	37336	.	-	.	ID=contig41_pilon.trna43.exon1;Parent=contig41_pilon.trna43;
contig41_pilon	tRNAscan-SE	exon	37245	37290	.	-	.	ID=contig41_pilon.trna43.exon2;Parent=contig41_pilon.trna43;
contig41_pilon	tRNAscan-SE	tRNA	37621	37692	62.8	+	.	ID=contig41_pilon.trna39;Name=contig41_pilon.tRNA39-CysGCA;isotype=Cys;anticodon=GCA;gene_biotype=tRNA;
contig41_pilon	tRNAscan-SE	exon	37621	37692	.	+	.	ID=contig41_pilon.trna39.exon1;Parent=contig41_pilon.trna39;
contig41_pilon	tRNAscan-SE	tRNA	37907	38000	70.1	-	.	ID=contig41_pilon.trna42;Name=contig41_pilon.tRNA42-SerGCT;isotype=Ser;anticodon=GCT;gene_biotype=tRNA;
contig41_pilon	tRNAscan-SE	exon	37962	38000	.	-	.	ID=contig41_pilon.trna42.exon1;Parent=contig41_pilon.trna42;
contig41_pilon	tRNAscan-SE	exon	37907	37951	.	-	.	ID=contig41_pilon.trna42.exon2;Parent=contig41_pilon.trna42;
contig41_pilon	tRNAscan-SE	tRNA	39218	39286	38.1	+	.	ID=contig41_pilon.trna40;Name=contig41_pilon.tRNA40-HisGTG;isotype=His;anticodon=GTG;gene_biotype=tRNA;
contig41_pilon	tRNAscan-SE	exon	39218	39286	.	+	.	ID=contig41_pilon.trna40.exon1;Parent=contig41_pilon.trna40;
contig41_pilon	tRNAscan-SE	tRNA	39420	39491	61.8	-	.	ID=contig41_pilon.trna41;Name=contig41_pilon.tRNA41-ProAGG;isotype=Pro;anticodon=AGG;gene_biotype=tRNA;
contig41_pilon	tRNAscan-SE	exon	39420	39491	.	-	.	ID=contig41_pilon.trna41.exon1;Parent=contig41_pilon.trna41;
##gff-version 3
contig42_pilon	tRNAscan-SE	tRNA	758	829	62.6	+	.	ID=contig42_pilon.trna1;Name=contig42_pilon.tRNA1-HisGTG;isotype=His;anticodon=GTG;gene_biotype=tRNA;
contig42_pilon	tRNAscan-SE	exon	758	829	.	+	.	ID=contig42_pilon.trna1.exon1;Parent=contig42_pilon.trna1;
contig42_pilon	tRNAscan-SE	tRNA	964	1035	61.8	-	.	ID=contig42_pilon.trna90;Name=contig42_pilon.tRNA90-ProAGG;isotype=Pro;anticodon=AGG;gene_biotype=tRNA;
contig42_pilon	tRNAscan-SE	exon	964	1035	.	-	.	ID=contig42_pilon.trna90.exon1;Parent=contig42_pilon.trna90;
contig42_pilon	tRNAscan-SE	pseudogene	1713	1782	31.0	+	.	ID=contig42_pilon.trna2;Name=contig42_pilon.tRNA2-ProAGG;isotype=Pro;anticodon=AGG;gene_biotype=pseudogene;
contig42_pilon	tRNAscan-SE	exon	1713	1782	.	+	.	ID=contig42_pilon.trna2.exon1;Parent=contig42_pilon.trna2;
contig42_pilon	tRNAscan-SE	tRNA	2054	2122	56.0	-	.	ID=contig42_pilon.trna89;Name=contig42_pilon.tRNA89-ThrCGT;isotype=Thr;anticodon=CGT;gene_biotype=tRNA;
contig42_pilon	tRNAscan-SE	exon	2054	2122	.	-	.	ID=contig42_pilon.trna89.exon1;Parent=contig42_pilon.trna89;
contig42_pilon	tRNAscan-SE	tRNA	2313	2406	45.1	-	.	ID=contig42_pilon.trna88;Name=contig42_pilon.tRNA88-TrpCCA;isotype=Trp;anticodon=CCA;gene_biotype=tRNA;
contig42_pilon	tRNAscan-SE	exon	2370	2406	.	-	.	ID=contig42_pilon.trna88.exon1;Parent=contig42_pilon.trna88;
contig42_pilon	tRNAscan-SE	exon	2313	2347	.	-	.	ID=contig42_pilon.trna88.exon2;Parent=contig42_pilon.trna88;
contig42_pilon	tRNAscan-SE	tRNA	2766	2836	51.4	-	.	ID=contig42_pilon.trna87;Name=contig42_pilon.tRNA87-ValCAC;isotype=Val;anticodon=CAC;gene_biotype=tRNA;
contig42_pilon	tRNAscan-SE	exon	2766	2836	.	-	.	ID=contig42_pilon.trna87.exon1;Parent=contig42_pilon.trna87;
contig42_pilon	tRNAscan-SE	tRNA	3121	3213	50.7	+	.	ID=contig42_pilon.trna3;Name=contig42_pilon.tRNA3-LysTTT;isotype=Lys;anticodon=TTT;gene_biotype=tRNA;
contig42_pilon	tRNAscan-SE	exon	3121	3159	.	+	.	ID=contig42_pilon.trna3.exon1;Parent=contig42_pilon.trna3;
contig42_pilon	tRNAscan-SE	exon	3178	3213	.	+	.	ID=contig42_pilon.trna3.exon2;Parent=contig42_pilon.trna3;
contig42_pilon	tRNAscan-SE	tRNA	3428	3497	49.9	+	.	ID=contig42_pilon.trna4;Name=contig42_pilon.tRNA4-ProAGG;isotype=Pro;anticodon=AGG;gene_biotype=tRNA;
contig42_pilon	tRNAscan-SE	exon	3428	3497	.	+	.	ID=contig42_pilon.trna4.exon1;Parent=contig42_pilon.trna4;
contig42_pilon	tRNAscan-SE	tRNA	3648	3741	62.7	-	.	ID=contig42_pilon.trna86;Name=contig42_pilon.tRNA86-LeuCAG;isotype=Leu;anticodon=CAG;gene_biotype=tRNA;
contig42_pilon	tRNAscan-SE	exon	3704	3741	.	-	.	ID=contig42_pilon.trna86.exon1;Parent=contig42_pilon.trna86;
contig42_pilon	tRNAscan-SE	exon	3648	3693	.	-	.	ID=contig42_pilon.trna86.exon2;Parent=contig42_pilon.trna86;
contig42_pilon	tRNAscan-SE	tRNA	4028	4099	68.9	+	.	ID=contig42_pilon.trna5;Name=contig42_pilon.tRNA5-CysGCA;isotype=Cys;anticodon=GCA;gene_biotype=tRNA;
contig42_pilon	tRNAscan-SE	exon	4028	4099	.	+	.	ID=contig42_pilon.trna5.exon1;Parent=contig42_pilon.trna5;
contig42_pilon	tRNAscan-SE	tRNA	4307	4400	70.1	-	.	ID=contig42_pilon.trna85;Name=contig42_pilon.tRNA85-SerGCT;isotype=Ser;anticodon=GCT;gene_biotype=tRNA;
contig42_pilon	tRNAscan-SE	exon	4362	4400	.	-	.	ID=contig42_pilon.trna85.exon1;Parent=contig42_pilon.trna85;
contig42_pilon	tRNAscan-SE	exon	4307	4351	.	-	.	ID=contig42_pilon.trna85.exon2;Parent=contig42_pilon.trna85;
contig42_pilon	tRNAscan-SE	tRNA	5614	5685	62.6	+	.	ID=contig42_pilon.trna6;Name=contig42_pilon.tRNA6-HisGTG;isotype=His;anticodon=GTG;gene_biotype=tRNA;
contig42_pilon	tRNAscan-SE	exon	5614	5685	.	+	.	ID=contig42_pilon.trna6.exon1;Parent=contig42_pilon.trna6;
contig42_pilon	tRNAscan-SE	tRNA	5822	5893	61.8	-	.	ID=contig42_pilon.trna84;Name=contig42_pilon.tRNA84-ProAGG;isotype=Pro;anticodon=AGG;gene_biotype=tRNA;
contig42_pilon	tRNAscan-SE	exon	5822	5893	.	-	.	ID=contig42_pilon.trna84.exon1;Parent=contig42_pilon.trna84;
contig42_pilon	tRNAscan-SE	pseudogene	6577	6646	31.0	+	.	ID=contig42_pilon.trna7;Name=contig42_pilon.tRNA7-ProAGG;isotype=Pro;anticodon=AGG;gene_biotype=pseudogene;
contig42_pilon	tRNAscan-SE	exon	6577	6646	.	+	.	ID=contig42_pilon.trna7.exon1;Parent=contig42_pilon.trna7;
contig42_pilon	tRNAscan-SE	tRNA	6916	6987	75.3	-	.	ID=contig42_pilon.trna83;Name=contig42_pilon.tRNA83-ThrCGT;isotype=Thr;anticodon=CGT;gene_biotype=tRNA;
contig42_pilon	tRNAscan-SE	exon	6916	6987	.	-	.	ID=contig42_pilon.trna83.exon1;Parent=contig42_pilon.trna83;
contig42_pilon	tRNAscan-SE	tRNA	7183	7277	60.3	-	.	ID=contig42_pilon.trna82;Name=contig42_pilon.tRNA82-TrpCCA;isotype=Trp;anticodon=CCA;gene_biotype=tRNA;
contig42_pilon	tRNAscan-SE	exon	7241	7277	.	-	.	ID=contig42_pilon.trna82.exon1;Parent=contig42_pilon.trna82;
contig42_pilon	tRNAscan-SE	exon	7183	7218	.	-	.	ID=contig42_pilon.trna82.exon2;Parent=contig42_pilon.trna82;
contig42_pilon	tRNAscan-SE	tRNA	7647	7718	63.5	-	.	ID=contig42_pilon.trna81;Name=contig42_pilon.tRNA81-ValCAC;isotype=Val;anticodon=CAC;gene_biotype=tRNA;
contig42_pilon	tRNAscan-SE	exon	7647	7718	.	-	.	ID=contig42_pilon.trna81.exon1;Parent=contig42_pilon.trna81;
contig42_pilon	tRNAscan-SE	tRNA	8003	8095	67.6	+	.	ID=contig42_pilon.trna8;Name=contig42_pilon.tRNA8-LysTTT;isotype=Lys;anticodon=TTT;gene_biotype=tRNA;
contig42_pilon	tRNAscan-SE	exon	8003	8041	.	+	.	ID=contig42_pilon.trna8.exon1;Parent=contig42_pilon.trna8;
contig42_pilon	tRNAscan-SE	exon	8060	8095	.	+	.	ID=contig42_pilon.trna8.exon2;Parent=contig42_pilon.trna8;
contig42_pilon	tRNAscan-SE	tRNA	8311	8382	61.8	+	.	ID=contig42_pilon.trna9;Name=contig42_pilon.tRNA9-ProAGG;isotype=Pro;anticodon=AGG;gene_biotype=tRNA;
contig42_pilon	tRNAscan-SE	exon	8311	8382	.	+	.	ID=contig42_pilon.trna9.exon1;Parent=contig42_pilon.trna9;
contig42_pilon	tRNAscan-SE	tRNA	8535	8628	62.7	-	.	ID=contig42_pilon.trna80;Name=contig42_pilon.tRNA80-LeuCAG;isotype=Leu;anticodon=CAG;gene_biotype=tRNA;
contig42_pilon	tRNAscan-SE	exon	8591	8628	.	-	.	ID=contig42_pilon.trna80.exon1;Parent=contig42_pilon.trna80;
contig42_pilon	tRNAscan-SE	exon	8535	8580	.	-	.	ID=contig42_pilon.trna80.exon2;Parent=contig42_pilon.trna80;
contig42_pilon	tRNAscan-SE	tRNA	8921	8992	68.9	+	.	ID=contig42_pilon.trna10;Name=contig42_pilon.tRNA10-CysGCA;isotype=Cys;anticodon=GCA;gene_biotype=tRNA;
contig42_pilon	tRNAscan-SE	exon	8921	8992	.	+	.	ID=contig42_pilon.trna10.exon1;Parent=contig42_pilon.trna10;
contig42_pilon	tRNAscan-SE	tRNA	9203	9296	70.1	-	.	ID=contig42_pilon.trna79;Name=contig42_pilon.tRNA79-SerGCT;isotype=Ser;anticodon=GCT;gene_biotype=tRNA;
contig42_pilon	tRNAscan-SE	exon	9258	9296	.	-	.	ID=contig42_pilon.trna79.exon1;Parent=contig42_pilon.trna79;
contig42_pilon	tRNAscan-SE	exon	9203	9247	.	-	.	ID=contig42_pilon.trna79.exon2;Parent=contig42_pilon.trna79;
contig42_pilon	tRNAscan-SE	tRNA	10527	10598	62.6	+	.	ID=contig42_pilon.trna11;Name=contig42_pilon.tRNA11-HisGTG;isotype=His;anticodon=GTG;gene_biotype=tRNA;
contig42_pilon	tRNAscan-SE	exon	10527	10598	.	+	.	ID=contig42_pilon.trna11.exon1;Parent=contig42_pilon.trna11;
contig42_pilon	tRNAscan-SE	tRNA	10738	10809	61.8	-	.	ID=contig42_pilon.trna78;Name=contig42_pilon.tRNA78-ProAGG;isotype=Pro;anticodon=AGG;gene_biotype=tRNA;
contig42_pilon	tRNAscan-SE	exon	10738	10809	.	-	.	ID=contig42_pilon.trna78.exon1;Parent=contig42_pilon.trna78;
contig42_pilon	tRNAscan-SE	tRNA	11491	11562	48.2	+	.	ID=contig42_pilon.trna12;Name=contig42_pilon.tRNA12-ProAGG;isotype=Pro;anticodon=AGG;gene_biotype=tRNA;
contig42_pilon	tRNAscan-SE	exon	11491	11562	.	+	.	ID=contig42_pilon.trna12.exon1;Parent=contig42_pilon.trna12;
contig42_pilon	tRNAscan-SE	tRNA	11833	11904	75.3	-	.	ID=contig42_pilon.trna77;Name=contig42_pilon.tRNA77-ThrCGT;isotype=Thr;anticodon=CGT;gene_biotype=tRNA;
contig42_pilon	tRNAscan-SE	exon	11833	11904	.	-	.	ID=contig42_pilon.trna77.exon1;Parent=contig42_pilon.trna77;
contig42_pilon	tRNAscan-SE	tRNA	12101	12195	60.3	-	.	ID=contig42_pilon.trna76;Name=contig42_pilon.tRNA76-TrpCCA;isotype=Trp;anticodon=CCA;gene_biotype=tRNA;
contig42_pilon	tRNAscan-SE	exon	12159	12195	.	-	.	ID=contig42_pilon.trna76.exon1;Parent=contig42_pilon.trna76;
contig42_pilon	tRNAscan-SE	exon	12101	12136	.	-	.	ID=contig42_pilon.trna76.exon2;Parent=contig42_pilon.trna76;
contig42_pilon	tRNAscan-SE	tRNA	12555	12624	39.7	-	.	ID=contig42_pilon.trna75;Name=contig42_pilon.tRNA75-ValCAC;isotype=Val;anticodon=CAC;gene_biotype=tRNA;
contig42_pilon	tRNAscan-SE	exon	12555	12624	.	-	.	ID=contig42_pilon.trna75.exon1;Parent=contig42_pilon.trna75;
contig42_pilon	tRNAscan-SE	tRNA	12909	13001	63.2	+	.	ID=contig42_pilon.trna13;Name=contig42_pilon.tRNA13-LysTTT;isotype=Lys;anticodon=TTT;gene_biotype=tRNA;
contig42_pilon	tRNAscan-SE	exon	12909	12947	.	+	.	ID=contig42_pilon.trna13.exon1;Parent=contig42_pilon.trna13;
contig42_pilon	tRNAscan-SE	exon	12966	13001	.	+	.	ID=contig42_pilon.trna13.exon2;Parent=contig42_pilon.trna13;
contig42_pilon	tRNAscan-SE	tRNA	13218	13288	46.2	+	.	ID=contig42_pilon.trna14;Name=contig42_pilon.tRNA14-ProAGG;isotype=Pro;anticodon=AGG;gene_biotype=tRNA;
contig42_pilon	tRNAscan-SE	exon	13218	13288	.	+	.	ID=contig42_pilon.trna14.exon1;Parent=contig42_pilon.trna14;
contig42_pilon	tRNAscan-SE	tRNA	13439	13532	62.7	-	.	ID=contig42_pilon.trna74;Name=contig42_pilon.tRNA74-LeuCAG;isotype=Leu;anticodon=CAG;gene_biotype=tRNA;
contig42_pilon	tRNAscan-SE	exon	13495	13532	.	-	.	ID=contig42_pilon.trna74.exon1;Parent=contig42_pilon.trna74;
contig42_pilon	tRNAscan-SE	exon	13439	13484	.	-	.	ID=contig42_pilon.trna74.exon2;Parent=contig42_pilon.trna74;
contig42_pilon	tRNAscan-SE	pseudogene	13825	13896	50.1	+	.	ID=contig42_pilon.trna15;Name=contig42_pilon.tRNA15-CysGCA;isotype=Cys;anticodon=GCA;gene_biotype=pseudogene;
contig42_pilon	tRNAscan-SE	exon	13825	13896	.	+	.	ID=contig42_pilon.trna15.exon1;Parent=contig42_pilon.trna15;
contig42_pilon	tRNAscan-SE	tRNA	14107	14200	70.1	-	.	ID=contig42_pilon.trna73;Name=contig42_pilon.tRNA73-SerGCT;isotype=Ser;anticodon=GCT;gene_biotype=tRNA;
contig42_pilon	tRNAscan-SE	exon	14162	14200	.	-	.	ID=contig42_pilon.trna73.exon1;Parent=contig42_pilon.trna73;
contig42_pilon	tRNAscan-SE	exon	14107	14151	.	-	.	ID=contig42_pilon.trna73.exon2;Parent=contig42_pilon.trna73;
contig42_pilon	tRNAscan-SE	tRNA	15416	15487	62.6	+	.	ID=contig42_pilon.trna16;Name=contig42_pilon.tRNA16-HisGTG;isotype=His;anticodon=GTG;gene_biotype=tRNA;
contig42_pilon	tRNAscan-SE	exon	15416	15487	.	+	.	ID=contig42_pilon.trna16.exon1;Parent=contig42_pilon.trna16;
contig42_pilon	tRNAscan-SE	tRNA	15626	15697	61.8	-	.	ID=contig42_pilon.trna72;Name=contig42_pilon.tRNA72-ProAGG;isotype=Pro;anticodon=AGG;gene_biotype=tRNA;
contig42_pilon	tRNAscan-SE	exon	15626	15697	.	-	.	ID=contig42_pilon.trna72.exon1;Parent=contig42_pilon.trna72;
contig42_pilon	tRNAscan-SE	tRNA	16380	16451	61.8	+	.	ID=contig42_pilon.trna17;Name=contig42_pilon.tRNA17-ProAGG;isotype=Pro;anticodon=AGG;gene_biotype=tRNA;
contig42_pilon	tRNAscan-SE	exon	16380	16451	.	+	.	ID=contig42_pilon.trna17.exon1;Parent=contig42_pilon.trna17;
contig42_pilon	tRNAscan-SE	tRNA	16720	16791	75.3	-	.	ID=contig42_pilon.trna71;Name=contig42_pilon.tRNA71-ThrCGT;isotype=Thr;anticodon=CGT;gene_biotype=tRNA;
contig42_pilon	tRNAscan-SE	exon	16720	16791	.	-	.	ID=contig42_pilon.trna71.exon1;Parent=contig42_pilon.trna71;
contig42_pilon	tRNAscan-SE	tRNA	16986	17080	60.3	-	.	ID=contig42_pilon.trna70;Name=contig42_pilon.tRNA70-TrpCCA;isotype=Trp;anticodon=CCA;gene_biotype=tRNA;
contig42_pilon	tRNAscan-SE	exon	17044	17080	.	-	.	ID=contig42_pilon.trna70.exon1;Parent=contig42_pilon.trna70;
contig42_pilon	tRNAscan-SE	exon	16986	17021	.	-	.	ID=contig42_pilon.trna70.exon2;Parent=contig42_pilon.trna70;
contig42_pilon	tRNAscan-SE	tRNA	17439	17508	47.3	-	.	ID=contig42_pilon.trna69;Name=contig42_pilon.tRNA69-ValCAC;isotype=Val;anticodon=CAC;gene_biotype=tRNA;
contig42_pilon	tRNAscan-SE	exon	17439	17508	.	-	.	ID=contig42_pilon.trna69.exon1;Parent=contig42_pilon.trna69;
contig42_pilon	tRNAscan-SE	tRNA	17793	17885	67.6	+	.	ID=contig42_pilon.trna18;Name=contig42_pilon.tRNA18-LysTTT;isotype=Lys;anticodon=TTT;gene_biotype=tRNA;
contig42_pilon	tRNAscan-SE	exon	17793	17831	.	+	.	ID=contig42_pilon.trna18.exon1;Parent=contig42_pilon.trna18;
contig42_pilon	tRNAscan-SE	exon	17850	17885	.	+	.	ID=contig42_pilon.trna18.exon2;Parent=contig42_pilon.trna18;
contig42_pilon	tRNAscan-SE	tRNA	18101	18172	61.8	+	.	ID=contig42_pilon.trna19;Name=contig42_pilon.tRNA19-ProAGG;isotype=Pro;anticodon=AGG;gene_biotype=tRNA;
contig42_pilon	tRNAscan-SE	exon	18101	18172	.	+	.	ID=contig42_pilon.trna19.exon1;Parent=contig42_pilon.trna19;
contig42_pilon	tRNAscan-SE	tRNA	18323	18416	62.7	-	.	ID=contig42_pilon.trna68;Name=contig42_pilon.tRNA68-LeuCAG;isotype=Leu;anticodon=CAG;gene_biotype=tRNA;
contig42_pilon	tRNAscan-SE	exon	18379	18416	.	-	.	ID=contig42_pilon.trna68.exon1;Parent=contig42_pilon.trna68;
contig42_pilon	tRNAscan-SE	exon	18323	18368	.	-	.	ID=contig42_pilon.trna68.exon2;Parent=contig42_pilon.trna68;
contig42_pilon	tRNAscan-SE	tRNA	18710	18781	68.9	+	.	ID=contig42_pilon.trna20;Name=contig42_pilon.tRNA20-CysGCA;isotype=Cys;anticodon=GCA;gene_biotype=tRNA;
contig42_pilon	tRNAscan-SE	exon	18710	18781	.	+	.	ID=contig42_pilon.trna20.exon1;Parent=contig42_pilon.trna20;
contig42_pilon	tRNAscan-SE	tRNA	18991	19084	70.1	-	.	ID=contig42_pilon.trna67;Name=contig42_pilon.tRNA67-SerGCT;isotype=Ser;anticodon=GCT;gene_biotype=tRNA;
contig42_pilon	tRNAscan-SE	exon	19046	19084	.	-	.	ID=contig42_pilon.trna67.exon1;Parent=contig42_pilon.trna67;
contig42_pilon	tRNAscan-SE	exon	18991	19035	.	-	.	ID=contig42_pilon.trna67.exon2;Parent=contig42_pilon.trna67;
contig42_pilon	tRNAscan-SE	tRNA	20300	20371	62.6	+	.	ID=contig42_pilon.trna21;Name=contig42_pilon.tRNA21-HisGTG;isotype=His;anticodon=GTG;gene_biotype=tRNA;
contig42_pilon	tRNAscan-SE	exon	20300	20371	.	+	.	ID=contig42_pilon.trna21.exon1;Parent=contig42_pilon.trna21;
contig42_pilon	tRNAscan-SE	tRNA	20514	20585	61.8	-	.	ID=contig42_pilon.trna66;Name=contig42_pilon.tRNA66-ProAGG;isotype=Pro;anticodon=AGG;gene_biotype=tRNA;
contig42_pilon	tRNAscan-SE	exon	20514	20585	.	-	.	ID=contig42_pilon.trna66.exon1;Parent=contig42_pilon.trna66;
contig42_pilon	tRNAscan-SE	tRNA	21270	21341	61.8	+	.	ID=contig42_pilon.trna22;Name=contig42_pilon.tRNA22-ProAGG;isotype=Pro;anticodon=AGG;gene_biotype=tRNA;
contig42_pilon	tRNAscan-SE	exon	21270	21341	.	+	.	ID=contig42_pilon.trna22.exon1;Parent=contig42_pilon.trna22;
contig42_pilon	tRNAscan-SE	tRNA	21612	21683	75.3	-	.	ID=contig42_pilon.trna65;Name=contig42_pilon.tRNA65-ThrCGT;isotype=Thr;anticodon=CGT;gene_biotype=tRNA;
contig42_pilon	tRNAscan-SE	exon	21612	21683	.	-	.	ID=contig42_pilon.trna65.exon1;Parent=contig42_pilon.trna65;
contig42_pilon	tRNAscan-SE	tRNA	21877	21971	60.3	-	.	ID=contig42_pilon.trna64;Name=contig42_pilon.tRNA64-TrpCCA;isotype=Trp;anticodon=CCA;gene_biotype=tRNA;
contig42_pilon	tRNAscan-SE	exon	21935	21971	.	-	.	ID=contig42_pilon.trna64.exon1;Parent=contig42_pilon.trna64;
contig42_pilon	tRNAscan-SE	exon	21877	21912	.	-	.	ID=contig42_pilon.trna64.exon2;Parent=contig42_pilon.trna64;
contig42_pilon	tRNAscan-SE	tRNA	22336	22407	63.5	-	.	ID=contig42_pilon.trna63;Name=contig42_pilon.tRNA63-ValCAC;isotype=Val;anticodon=CAC;gene_biotype=tRNA;
contig42_pilon	tRNAscan-SE	exon	22336	22407	.	-	.	ID=contig42_pilon.trna63.exon1;Parent=contig42_pilon.trna63;
contig42_pilon	tRNAscan-SE	tRNA	22692	22784	67.6	+	.	ID=contig42_pilon.trna23;Name=contig42_pilon.tRNA23-LysTTT;isotype=Lys;anticodon=TTT;gene_biotype=tRNA;
contig42_pilon	tRNAscan-SE	exon	22692	22730	.	+	.	ID=contig42_pilon.trna23.exon1;Parent=contig42_pilon.trna23;
contig42_pilon	tRNAscan-SE	exon	22749	22784	.	+	.	ID=contig42_pilon.trna23.exon2;Parent=contig42_pilon.trna23;
contig42_pilon	tRNAscan-SE	tRNA	23002	23073	61.8	+	.	ID=contig42_pilon.trna24;Name=contig42_pilon.tRNA24-ProAGG;isotype=Pro;anticodon=AGG;gene_biotype=tRNA;
contig42_pilon	tRNAscan-SE	exon	23002	23073	.	+	.	ID=contig42_pilon.trna24.exon1;Parent=contig42_pilon.trna24;
contig42_pilon	tRNAscan-SE	tRNA	23226	23319	62.7	-	.	ID=contig42_pilon.trna62;Name=contig42_pilon.tRNA62-LeuCAG;isotype=Leu;anticodon=CAG;gene_biotype=tRNA;
contig42_pilon	tRNAscan-SE	exon	23282	23319	.	-	.	ID=contig42_pilon.trna62.exon1;Parent=contig42_pilon.trna62;
contig42_pilon	tRNAscan-SE	exon	23226	23271	.	-	.	ID=contig42_pilon.trna62.exon2;Parent=contig42_pilon.trna62;
contig42_pilon	tRNAscan-SE	tRNA	23610	23681	68.9	+	.	ID=contig42_pilon.trna25;Name=contig42_pilon.tRNA25-CysGCA;isotype=Cys;anticodon=GCA;gene_biotype=tRNA;
contig42_pilon	tRNAscan-SE	exon	23610	23681	.	+	.	ID=contig42_pilon.trna25.exon1;Parent=contig42_pilon.trna25;
contig42_pilon	tRNAscan-SE	tRNA	23890	23983	70.1	-	.	ID=contig42_pilon.trna61;Name=contig42_pilon.tRNA61-SerGCT;isotype=Ser;anticodon=GCT;gene_biotype=tRNA;
contig42_pilon	tRNAscan-SE	exon	23945	23983	.	-	.	ID=contig42_pilon.trna61.exon1;Parent=contig42_pilon.trna61;
contig42_pilon	tRNAscan-SE	exon	23890	23934	.	-	.	ID=contig42_pilon.trna61.exon2;Parent=contig42_pilon.trna61;
contig42_pilon	tRNAscan-SE	tRNA	25201	25272	62.6	+	.	ID=contig42_pilon.trna26;Name=contig42_pilon.tRNA26-HisGTG;isotype=His;anticodon=GTG;gene_biotype=tRNA;
contig42_pilon	tRNAscan-SE	exon	25201	25272	.	+	.	ID=contig42_pilon.trna26.exon1;Parent=contig42_pilon.trna26;
contig42_pilon	tRNAscan-SE	tRNA	25414	25485	61.8	-	.	ID=contig42_pilon.trna60;Name=contig42_pilon.tRNA60-ProAGG;isotype=Pro;anticodon=AGG;gene_biotype=tRNA;
contig42_pilon	tRNAscan-SE	exon	25414	25485	.	-	.	ID=contig42_pilon.trna60.exon1;Parent=contig42_pilon.trna60;
contig42_pilon	tRNAscan-SE	tRNA	26168	26239	61.8	+	.	ID=contig42_pilon.trna27;Name=contig42_pilon.tRNA27-ProAGG;isotype=Pro;anticodon=AGG;gene_biotype=tRNA;
contig42_pilon	tRNAscan-SE	exon	26168	26239	.	+	.	ID=contig42_pilon.trna27.exon1;Parent=contig42_pilon.trna27;
contig42_pilon	tRNAscan-SE	tRNA	26510	26581	75.3	-	.	ID=contig42_pilon.trna59;Name=contig42_pilon.tRNA59-ThrCGT;isotype=Thr;anticodon=CGT;gene_biotype=tRNA;
contig42_pilon	tRNAscan-SE	exon	26510	26581	.	-	.	ID=contig42_pilon.trna59.exon1;Parent=contig42_pilon.trna59;
contig42_pilon	tRNAscan-SE	tRNA	26776	26870	60.3	-	.	ID=contig42_pilon.trna58;Name=contig42_pilon.tRNA58-TrpCCA;isotype=Trp;anticodon=CCA;gene_biotype=tRNA;
contig42_pilon	tRNAscan-SE	exon	26834	26870	.	-	.	ID=contig42_pilon.trna58.exon1;Parent=contig42_pilon.trna58;
contig42_pilon	tRNAscan-SE	exon	26776	26811	.	-	.	ID=contig42_pilon.trna58.exon2;Parent=contig42_pilon.trna58;
contig42_pilon	tRNAscan-SE	tRNA	27230	27300	59.8	-	.	ID=contig42_pilon.trna57;Name=contig42_pilon.tRNA57-ValCAC;isotype=Val;anticodon=CAC;gene_biotype=tRNA;
contig42_pilon	tRNAscan-SE	exon	27230	27300	.	-	.	ID=contig42_pilon.trna57.exon1;Parent=contig42_pilon.trna57;
contig42_pilon	tRNAscan-SE	tRNA	27585	27677	67.6	+	.	ID=contig42_pilon.trna28;Name=contig42_pilon.tRNA28-LysTTT;isotype=Lys;anticodon=TTT;gene_biotype=tRNA;
contig42_pilon	tRNAscan-SE	exon	27585	27623	.	+	.	ID=contig42_pilon.trna28.exon1;Parent=contig42_pilon.trna28;
contig42_pilon	tRNAscan-SE	exon	27642	27677	.	+	.	ID=contig42_pilon.trna28.exon2;Parent=contig42_pilon.trna28;
contig42_pilon	tRNAscan-SE	tRNA	27895	27966	61.8	+	.	ID=contig42_pilon.trna29;Name=contig42_pilon.tRNA29-ProAGG;isotype=Pro;anticodon=AGG;gene_biotype=tRNA;
contig42_pilon	tRNAscan-SE	exon	27895	27966	.	+	.	ID=contig42_pilon.trna29.exon1;Parent=contig42_pilon.trna29;
contig42_pilon	tRNAscan-SE	tRNA	28119	28212	62.7	-	.	ID=contig42_pilon.trna56;Name=contig42_pilon.tRNA56-LeuCAG;isotype=Leu;anticodon=CAG;gene_biotype=tRNA;
contig42_pilon	tRNAscan-SE	exon	28175	28212	.	-	.	ID=contig42_pilon.trna56.exon1;Parent=contig42_pilon.trna56;
contig42_pilon	tRNAscan-SE	exon	28119	28164	.	-	.	ID=contig42_pilon.trna56.exon2;Parent=contig42_pilon.trna56;
contig42_pilon	tRNAscan-SE	tRNA	28505	28576	68.9	+	.	ID=contig42_pilon.trna30;Name=contig42_pilon.tRNA30-CysGCA;isotype=Cys;anticodon=GCA;gene_biotype=tRNA;
contig42_pilon	tRNAscan-SE	exon	28505	28576	.	+	.	ID=contig42_pilon.trna30.exon1;Parent=contig42_pilon.trna30;
contig42_pilon	tRNAscan-SE	tRNA	28784	28877	70.1	-	.	ID=contig42_pilon.trna55;Name=contig42_pilon.tRNA55-SerGCT;isotype=Ser;anticodon=GCT;gene_biotype=tRNA;
contig42_pilon	tRNAscan-SE	exon	28839	28877	.	-	.	ID=contig42_pilon.trna55.exon1;Parent=contig42_pilon.trna55;
contig42_pilon	tRNAscan-SE	exon	28784	28828	.	-	.	ID=contig42_pilon.trna55.exon2;Parent=contig42_pilon.trna55;
contig42_pilon	tRNAscan-SE	tRNA	30091	30162	62.6	+	.	ID=contig42_pilon.trna31;Name=contig42_pilon.tRNA31-HisGTG;isotype=His;anticodon=GTG;gene_biotype=tRNA;
contig42_pilon	tRNAscan-SE	exon	30091	30162	.	+	.	ID=contig42_pilon.trna31.exon1;Parent=contig42_pilon.trna31;
contig42_pilon	tRNAscan-SE	tRNA	30304	30374	46.8	-	.	ID=contig42_pilon.trna54;Name=contig42_pilon.tRNA54-ProAGG;isotype=Pro;anticodon=AGG;gene_biotype=tRNA;
contig42_pilon	tRNAscan-SE	exon	30304	30374	.	-	.	ID=contig42_pilon.trna54.exon1;Parent=contig42_pilon.trna54;
contig42_pilon	tRNAscan-SE	tRNA	31058	31129	61.8	+	.	ID=contig42_pilon.trna32;Name=contig42_pilon.tRNA32-ProAGG;isotype=Pro;anticodon=AGG;gene_biotype=tRNA;
contig42_pilon	tRNAscan-SE	exon	31058	31129	.	+	.	ID=contig42_pilon.trna32.exon1;Parent=contig42_pilon.trna32;
contig42_pilon	tRNAscan-SE	tRNA	31399	31470	75.3	-	.	ID=contig42_pilon.trna53;Name=contig42_pilon.tRNA53-ThrCGT;isotype=Thr;anticodon=CGT;gene_biotype=tRNA;
contig42_pilon	tRNAscan-SE	exon	31399	31470	.	-	.	ID=contig42_pilon.trna53.exon1;Parent=contig42_pilon.trna53;
contig42_pilon	tRNAscan-SE	tRNA	31665	31759	60.3	-	.	ID=contig42_pilon.trna52;Name=contig42_pilon.tRNA52-TrpCCA;isotype=Trp;anticodon=CCA;gene_biotype=tRNA;
contig42_pilon	tRNAscan-SE	exon	31723	31759	.	-	.	ID=contig42_pilon.trna52.exon1;Parent=contig42_pilon.trna52;
contig42_pilon	tRNAscan-SE	exon	31665	31700	.	-	.	ID=contig42_pilon.trna52.exon2;Parent=contig42_pilon.trna52;
contig42_pilon	tRNAscan-SE	tRNA	32120	32190	51.4	-	.	ID=contig42_pilon.trna51;Name=contig42_pilon.tRNA51-ValCAC;isotype=Val;anticodon=CAC;gene_biotype=tRNA;
contig42_pilon	tRNAscan-SE	exon	32120	32190	.	-	.	ID=contig42_pilon.trna51.exon1;Parent=contig42_pilon.trna51;
contig42_pilon	tRNAscan-SE	tRNA	32475	32567	67.6	+	.	ID=contig42_pilon.trna33;Name=contig42_pilon.tRNA33-LysTTT;isotype=Lys;anticodon=TTT;gene_biotype=tRNA;
contig42_pilon	tRNAscan-SE	exon	32475	32513	.	+	.	ID=contig42_pilon.trna33.exon1;Parent=contig42_pilon.trna33;
contig42_pilon	tRNAscan-SE	exon	32532	32567	.	+	.	ID=contig42_pilon.trna33.exon2;Parent=contig42_pilon.trna33;
contig42_pilon	tRNAscan-SE	tRNA	32785	32856	61.8	+	.	ID=contig42_pilon.trna34;Name=contig42_pilon.tRNA34-ProAGG;isotype=Pro;anticodon=AGG;gene_biotype=tRNA;
contig42_pilon	tRNAscan-SE	exon	32785	32856	.	+	.	ID=contig42_pilon.trna34.exon1;Parent=contig42_pilon.trna34;
contig42_pilon	tRNAscan-SE	tRNA	33009	33102	62.7	-	.	ID=contig42_pilon.trna50;Name=contig42_pilon.tRNA50-LeuCAG;isotype=Leu;anticodon=CAG;gene_biotype=tRNA;
contig42_pilon	tRNAscan-SE	exon	33065	33102	.	-	.	ID=contig42_pilon.trna50.exon1;Parent=contig42_pilon.trna50;
contig42_pilon	tRNAscan-SE	exon	33009	33054	.	-	.	ID=contig42_pilon.trna50.exon2;Parent=contig42_pilon.trna50;
contig42_pilon	tRNAscan-SE	tRNA	33395	33466	68.9	+	.	ID=contig42_pilon.trna35;Name=contig42_pilon.tRNA35-CysGCA;isotype=Cys;anticodon=GCA;gene_biotype=tRNA;
contig42_pilon	tRNAscan-SE	exon	33395	33466	.	+	.	ID=contig42_pilon.trna35.exon1;Parent=contig42_pilon.trna35;
contig42_pilon	tRNAscan-SE	tRNA	33676	33769	70.1	-	.	ID=contig42_pilon.trna49;Name=contig42_pilon.tRNA49-SerGCT;isotype=Ser;anticodon=GCT;gene_biotype=tRNA;
contig42_pilon	tRNAscan-SE	exon	33731	33769	.	-	.	ID=contig42_pilon.trna49.exon1;Parent=contig42_pilon.trna49;
contig42_pilon	tRNAscan-SE	exon	33676	33720	.	-	.	ID=contig42_pilon.trna49.exon2;Parent=contig42_pilon.trna49;
contig42_pilon	tRNAscan-SE	tRNA	34982	35053	62.6	+	.	ID=contig42_pilon.trna36;Name=contig42_pilon.tRNA36-HisGTG;isotype=His;anticodon=GTG;gene_biotype=tRNA;
contig42_pilon	tRNAscan-SE	exon	34982	35053	.	+	.	ID=contig42_pilon.trna36.exon1;Parent=contig42_pilon.trna36;
contig42_pilon	tRNAscan-SE	tRNA	35191	35262	61.8	-	.	ID=contig42_pilon.trna48;Name=contig42_pilon.tRNA48-ProAGG;isotype=Pro;anticodon=AGG;gene_biotype=tRNA;
contig42_pilon	tRNAscan-SE	exon	35191	35262	.	-	.	ID=contig42_pilon.trna48.exon1;Parent=contig42_pilon.trna48;
contig42_pilon	tRNAscan-SE	tRNA	35945	36016	61.8	+	.	ID=contig42_pilon.trna37;Name=contig42_pilon.tRNA37-ProAGG;isotype=Pro;anticodon=AGG;gene_biotype=tRNA;
contig42_pilon	tRNAscan-SE	exon	35945	36016	.	+	.	ID=contig42_pilon.trna37.exon1;Parent=contig42_pilon.trna37;
contig42_pilon	tRNAscan-SE	tRNA	36169	36262	62.7	-	.	ID=contig42_pilon.trna47;Name=contig42_pilon.tRNA47-LeuCAG;isotype=Leu;anticodon=CAG;gene_biotype=tRNA;
contig42_pilon	tRNAscan-SE	exon	36225	36262	.	-	.	ID=contig42_pilon.trna47.exon1;Parent=contig42_pilon.trna47;
contig42_pilon	tRNAscan-SE	exon	36169	36214	.	-	.	ID=contig42_pilon.trna47.exon2;Parent=contig42_pilon.trna47;
contig42_pilon	tRNAscan-SE	tRNA	36555	36626	68.9	+	.	ID=contig42_pilon.trna38;Name=contig42_pilon.tRNA38-CysGCA;isotype=Cys;anticodon=GCA;gene_biotype=tRNA;
contig42_pilon	tRNAscan-SE	exon	36555	36626	.	+	.	ID=contig42_pilon.trna38.exon1;Parent=contig42_pilon.trna38;
contig42_pilon	tRNAscan-SE	tRNA	36842	36935	70.1	-	.	ID=contig42_pilon.trna46;Name=contig42_pilon.tRNA46-SerGCT;isotype=Ser;anticodon=GCT;gene_biotype=tRNA;
contig42_pilon	tRNAscan-SE	exon	36897	36935	.	-	.	ID=contig42_pilon.trna46.exon1;Parent=contig42_pilon.trna46;
contig42_pilon	tRNAscan-SE	exon	36842	36886	.	-	.	ID=contig42_pilon.trna46.exon2;Parent=contig42_pilon.trna46;
contig42_pilon	tRNAscan-SE	tRNA	38156	38227	62.6	+	.	ID=contig42_pilon.trna39;Name=contig42_pilon.tRNA39-HisGTG;isotype=His;anticodon=GTG;gene_biotype=tRNA;
contig42_pilon	tRNAscan-SE	exon	38156	38227	.	+	.	ID=contig42_pilon.trna39.exon1;Parent=contig42_pilon.trna39;
contig42_pilon	tRNAscan-SE	tRNA	38369	38440	61.8	-	.	ID=contig42_pilon.trna45;Name=contig42_pilon.tRNA45-ProAGG;isotype=Pro;anticodon=AGG;gene_biotype=tRNA;
contig42_pilon	tRNAscan-SE	exon	38369	38440	.	-	.	ID=contig42_pilon.trna45.exon1;Parent=contig42_pilon.trna45;
contig42_pilon	tRNAscan-SE	tRNA	44681	44752	61.8	+	.	ID=contig42_pilon.trna40;Name=contig42_pilon.tRNA40-ProAGG;isotype=Pro;anticodon=AGG;gene_biotype=tRNA;
contig42_pilon	tRNAscan-SE	exon	44681	44752	.	+	.	ID=contig42_pilon.trna40.exon1;Parent=contig42_pilon.trna40;
contig42_pilon	tRNAscan-SE	tRNA	45015	45086	75.3	-	.	ID=contig42_pilon.trna44;Name=contig42_pilon.tRNA44-ThrCGT;isotype=Thr;anticodon=CGT;gene_biotype=tRNA;
contig42_pilon	tRNAscan-SE	exon	45015	45086	.	-	.	ID=contig42_pilon.trna44.exon1;Parent=contig42_pilon.trna44;
contig42_pilon	tRNAscan-SE	tRNA	45276	45370	60.3	-	.	ID=contig42_pilon.trna43;Name=contig42_pilon.tRNA43-TrpCCA;isotype=Trp;anticodon=CCA;gene_biotype=tRNA;
contig42_pilon	tRNAscan-SE	exon	45334	45370	.	-	.	ID=contig42_pilon.trna43.exon1;Parent=contig42_pilon.trna43;
contig42_pilon	tRNAscan-SE	exon	45276	45311	.	-	.	ID=contig42_pilon.trna43.exon2;Parent=contig42_pilon.trna43;
contig42_pilon	tRNAscan-SE	tRNA	45723	45794	44.9	-	.	ID=contig42_pilon.trna42;Name=contig42_pilon.tRNA42-ValCAC;isotype=Val;anticodon=CAC;gene_biotype=tRNA;
contig42_pilon	tRNAscan-SE	exon	45723	45794	.	-	.	ID=contig42_pilon.trna42.exon1;Parent=contig42_pilon.trna42;
contig42_pilon	tRNAscan-SE	tRNA	46071	46161	53.2	+	.	ID=contig42_pilon.trna41;Name=contig42_pilon.tRNA41-LysTTT;isotype=Lys;anticodon=TTT;gene_biotype=tRNA;
contig42_pilon	tRNAscan-SE	exon	46071	46107	.	+	.	ID=contig42_pilon.trna41.exon1;Parent=contig42_pilon.trna41;
contig42_pilon	tRNAscan-SE	exon	46126	46161	.	+	.	ID=contig42_pilon.trna41.exon2;Parent=contig42_pilon.trna41;
```
